## Supplemental Data 1 for "Insights into the evolution of symbiosis gene copy number and distribution from a chromosome-scale *Lotus japonicus* Gifu genome sequence": LjGifu1.2_genes_longest_tr.gff3 (part 1 of 43)

```
##gff-version 3
##sequence-region   LjG1.1_chr0 1 3466482
##sequence-region   LjG1.1_chr1 1 137250648
##sequence-region   LjG1.1_chr2 1 95628465
##sequence-region   LjG1.1_chr3 1 97635135
##sequence-region   LjG1.1_chr4 1 83711341
##sequence-region   LjG1.1_chr5 1 68161469
##sequence-region   LjG1.1_chr6 1 67910847
LjG1.1_chr0	PGSB	gene	777410	779794	.	+	.	ID=LotjaGi0g1v0000100
LjG1.1_chr0	PGSB	five_prime_UTR	777410	777672	.	+	.	ID=LotjaGi0g1v0000100.1.five_prime_UTR.1;Parent=LotjaGi0g1v0000100.1
LjG1.1_chr0	PGSB	exon	777410	779794	.	+	.	ID=LotjaGi0g1v0000100.1.exon.1;Parent=LotjaGi0g1v0000100.1
LjG1.1_chr0	PGSB	CDS	777673	779520	.	+	0	ID=LotjaGi0g1v0000100.1.CDS.1;Parent=LotjaGi0g1v0000100.1
LjG1.1_chr0	PGSB	three_prime_UTR	779521	779794	.	+	.	ID=LotjaGi0g1v0000100.1.three_prime_UTR.2;Parent=LotjaGi0g1v0000100.1
###
LjG1.1_chr0	PGSB	gene	1083521	1087800	.	+	.	ID=LotjaGi0g1v0000200
LjG1.1_chr0	PGSB	five_prime_UTR	1083521	1084341	.	+	.	ID=LotjaGi0g1v0000200.1.five_prime_UTR.1;Parent=LotjaGi0g1v0000200.1
LjG1.1_chr0	PGSB	exon	1083521	1084344	.	+	.	ID=LotjaGi0g1v0000200.1.exon.1;Parent=LotjaGi0g1v0000200.1
LjG1.1_chr0	PGSB	CDS	1084342	1084344	.	+	0	ID=LotjaGi0g1v0000200.1.CDS.1;Parent=LotjaGi0g1v0000200.1
LjG1.1_chr0	PGSB	exon	1084469	1084549	.	+	.	ID=LotjaGi0g1v0000200.1.exon.2;Parent=LotjaGi0g1v0000200.1
LjG1.1_chr0	PGSB	CDS	1084469	1084549	.	+	0	ID=LotjaGi0g1v0000200.1.CDS.2;Parent=LotjaGi0g1v0000200.1
LjG1.1_chr0	PGSB	exon	1084668	1084741	.	+	.	ID=LotjaGi0g1v0000200.1.exon.3;Parent=LotjaGi0g1v0000200.1
LjG1.1_chr0	PGSB	CDS	1084668	1084741	.	+	0	ID=LotjaGi0g1v0000200.1.CDS.3;Parent=LotjaGi0g1v0000200.1
LjG1.1_chr0	PGSB	exon	1084820	1084946	.	+	.	ID=LotjaGi0g1v0000200.1.exon.4;Parent=LotjaGi0g1v0000200.1
LjG1.1_chr0	PGSB	CDS	1084820	1084946	.	+	1	ID=LotjaGi0g1v0000200.1.CDS.4;Parent=LotjaGi0g1v0000200.1
LjG1.1_chr0	PGSB	exon	1085321	1085683	.	+	.	ID=LotjaGi0g1v0000200.1.exon.5;Parent=LotjaGi0g1v0000200.1
LjG1.1_chr0	PGSB	CDS	1085321	1085683	.	+	0	ID=LotjaGi0g1v0000200.1.CDS.5;Parent=LotjaGi0g1v0000200.1
LjG1.1_chr0	PGSB	exon	1086402	1086523	.	+	.	ID=LotjaGi0g1v0000200.1.exon.6;Parent=LotjaGi0g1v0000200.1
LjG1.1_chr0	PGSB	CDS	1086402	1086523	.	+	0	ID=LotjaGi0g1v0000200.1.CDS.6;Parent=LotjaGi0g1v0000200.1
LjG1.1_chr0	PGSB	exon	1086614	1086749	.	+	.	ID=LotjaGi0g1v0000200.1.exon.7;Parent=LotjaGi0g1v0000200.1
LjG1.1_chr0	PGSB	CDS	1086614	1086749	.	+	1	ID=LotjaGi0g1v0000200.1.CDS.7;Parent=LotjaGi0g1v0000200.1
LjG1.1_chr0	PGSB	exon	1086935	1086980	.	+	.	ID=LotjaGi0g1v0000200.1.exon.8;Parent=LotjaGi0g1v0000200.1
LjG1.1_chr0	PGSB	CDS	1086935	1086980	.	+	0	ID=LotjaGi0g1v0000200.1.CDS.8;Parent=LotjaGi0g1v0000200.1
LjG1.1_chr0	PGSB	exon	1087073	1087160	.	+	.	ID=LotjaGi0g1v0000200.1.exon.9;Parent=LotjaGi0g1v0000200.1
LjG1.1_chr0	PGSB	CDS	1087073	1087160	.	+	2	ID=LotjaGi0g1v0000200.1.CDS.9;Parent=LotjaGi0g1v0000200.1
LjG1.1_chr0	PGSB	CDS	1087242	1087338	.	+	1	ID=LotjaGi0g1v0000200.1.CDS.10;Parent=LotjaGi0g1v0000200.1
LjG1.1_chr0	PGSB	exon	1087242	1087800	.	+	.	ID=LotjaGi0g1v0000200.1.exon.10;Parent=LotjaGi0g1v0000200.1
LjG1.1_chr0	PGSB	three_prime_UTR	1087339	1087800	.	+	.	ID=LotjaGi0g1v0000200.1.three_prime_UTR.2;Parent=LotjaGi0g1v0000200.1
###
LjG1.1_chr0	PGSB	gene	1134471	1142062	.	+	.	ID=LotjaGi0g1v0000300
LjG1.1_chr0	PGSB	five_prime_UTR	1134471	1134670	.	+	.	ID=LotjaGi0g1v0000300.1.five_prime_UTR.1;Parent=LotjaGi0g1v0000300.1
LjG1.1_chr0	PGSB	exon	1134471	1134884	.	+	.	ID=LotjaGi0g1v0000300.1.exon.1;Parent=LotjaGi0g1v0000300.1
LjG1.1_chr0	PGSB	CDS	1134671	1134884	.	+	0	ID=LotjaGi0g1v0000300.1.CDS.1;Parent=LotjaGi0g1v0000300.1
LjG1.1_chr0	PGSB	exon	1135081	1135187	.	+	.	ID=LotjaGi0g1v0000300.1.exon.2;Parent=LotjaGi0g1v0000300.1
LjG1.1_chr0	PGSB	CDS	1135081	1135187	.	+	2	ID=LotjaGi0g1v0000300.1.CDS.2;Parent=LotjaGi0g1v0000300.1
LjG1.1_chr0	PGSB	exon	1135431	1135634	.	+	.	ID=LotjaGi0g1v0000300.1.exon.3;Parent=LotjaGi0g1v0000300.1
LjG1.1_chr0	PGSB	CDS	1135431	1135634	.	+	0	ID=LotjaGi0g1v0000300.1.CDS.3;Parent=LotjaGi0g1v0000300.1
LjG1.1_chr0	PGSB	exon	1136418	1136594	.	+	.	ID=LotjaGi0g1v0000300.1.exon.4;Parent=LotjaGi0g1v0000300.1
LjG1.1_chr0	PGSB	CDS	1136418	1136594	.	+	0	ID=LotjaGi0g1v0000300.1.CDS.4;Parent=LotjaGi0g1v0000300.1
LjG1.1_chr0	PGSB	exon	1136864	1137016	.	+	.	ID=LotjaGi0g1v0000300.1.exon.5;Parent=LotjaGi0g1v0000300.1
LjG1.1_chr0	PGSB	CDS	1136864	1137016	.	+	0	ID=LotjaGi0g1v0000300.1.CDS.5;Parent=LotjaGi0g1v0000300.1
LjG1.1_chr0	PGSB	exon	1137395	1137484	.	+	.	ID=LotjaGi0g1v0000300.1.exon.6;Parent=LotjaGi0g1v0000300.1
LjG1.1_chr0	PGSB	CDS	1137395	1137484	.	+	0	ID=LotjaGi0g1v0000300.1.CDS.6;Parent=LotjaGi0g1v0000300.1
LjG1.1_chr0	PGSB	exon	1137776	1137910	.	+	.	ID=LotjaGi0g1v0000300.1.exon.7;Parent=LotjaGi0g1v0000300.1
LjG1.1_chr0	PGSB	CDS	1137776	1137910	.	+	0	ID=LotjaGi0g1v0000300.1.CDS.7;Parent=LotjaGi0g1v0000300.1
LjG1.1_chr0	PGSB	exon	1138012	1138128	.	+	.	ID=LotjaGi0g1v0000300.1.exon.8;Parent=LotjaGi0g1v0000300.1
LjG1.1_chr0	PGSB	CDS	1138012	1138128	.	+	0	ID=LotjaGi0g1v0000300.1.CDS.8;Parent=LotjaGi0g1v0000300.1
LjG1.1_chr0	PGSB	exon	1138318	1138469	.	+	.	ID=LotjaGi0g1v0000300.1.exon.9;Parent=LotjaGi0g1v0000300.1
LjG1.1_chr0	PGSB	CDS	1138318	1138469	.	+	0	ID=LotjaGi0g1v0000300.1.CDS.9;Parent=LotjaGi0g1v0000300.1
LjG1.1_chr0	PGSB	exon	1138537	1138621	.	+	.	ID=LotjaGi0g1v0000300.1.exon.10;Parent=LotjaGi0g1v0000300.1
LjG1.1_chr0	PGSB	CDS	1138537	1138621	.	+	1	ID=LotjaGi0g1v0000300.1.CDS.10;Parent=LotjaGi0g1v0000300.1
LjG1.1_chr0	PGSB	exon	1139029	1139123	.	+	.	ID=LotjaGi0g1v0000300.1.exon.11;Parent=LotjaGi0g1v0000300.1
LjG1.1_chr0	PGSB	CDS	1139029	1139123	.	+	0	ID=LotjaGi0g1v0000300.1.CDS.11;Parent=LotjaGi0g1v0000300.1
LjG1.1_chr0	PGSB	exon	1139515	1139680	.	+	.	ID=LotjaGi0g1v0000300.1.exon.12;Parent=LotjaGi0g1v0000300.1
LjG1.1_chr0	PGSB	CDS	1139515	1139680	.	+	1	ID=LotjaGi0g1v0000300.1.CDS.12;Parent=LotjaGi0g1v0000300.1
LjG1.1_chr0	PGSB	exon	1139875	1140070	.	+	.	ID=LotjaGi0g1v0000300.1.exon.13;Parent=LotjaGi0g1v0000300.1
LjG1.1_chr0	PGSB	CDS	1139875	1140070	.	+	0	ID=LotjaGi0g1v0000300.1.CDS.13;Parent=LotjaGi0g1v0000300.1
LjG1.1_chr0	PGSB	CDS	1141087	1141220	.	+	2	ID=LotjaGi0g1v0000300.1.CDS.14;Parent=LotjaGi0g1v0000300.1
LjG1.1_chr0	PGSB	exon	1141087	1142062	.	+	.	ID=LotjaGi0g1v0000300.1.exon.14;Parent=LotjaGi0g1v0000300.1
LjG1.1_chr0	PGSB	three_prime_UTR	1141221	1142062	.	+	.	ID=LotjaGi0g1v0000300.1.three_prime_UTR.2;Parent=LotjaGi0g1v0000300.1
###
LjG1.1_chr0	PGSB	gene	1142297	1147244	.	+	.	ID=LotjaGi0g1v0000400
LjG1.1_chr0	PGSB	five_prime_UTR	1142297	1142634	.	+	.	ID=LotjaGi0g1v0000400.1.five_prime_UTR.1;Parent=LotjaGi0g1v0000400.1
LjG1.1_chr0	PGSB	exon	1142297	1143102	.	+	.	ID=LotjaGi0g1v0000400.1.exon.1;Parent=LotjaGi0g1v0000400.1
LjG1.1_chr0	PGSB	CDS	1142635	1143102	.	+	0	ID=LotjaGi0g1v0000400.1.CDS.1;Parent=LotjaGi0g1v0000400.1
LjG1.1_chr0	PGSB	exon	1144057	1144180	.	+	.	ID=LotjaGi0g1v0000400.1.exon.2;Parent=LotjaGi0g1v0000400.1
LjG1.1_chr0	PGSB	CDS	1144057	1144180	.	+	0	ID=LotjaGi0g1v0000400.1.CDS.2;Parent=LotjaGi0g1v0000400.1
LjG1.1_chr0	PGSB	exon	1144277	1144420	.	+	.	ID=LotjaGi0g1v0000400.1.exon.3;Parent=LotjaGi0g1v0000400.1
LjG1.1_chr0	PGSB	CDS	1144277	1144420	.	+	2	ID=LotjaGi0g1v0000400.1.CDS.3;Parent=LotjaGi0g1v0000400.1
LjG1.1_chr0	PGSB	exon	1144957	1145109	.	+	.	ID=LotjaGi0g1v0000400.1.exon.4;Parent=LotjaGi0g1v0000400.1
LjG1.1_chr0	PGSB	CDS	1144957	1145109	.	+	2	ID=LotjaGi0g1v0000400.1.CDS.4;Parent=LotjaGi0g1v0000400.1
LjG1.1_chr0	PGSB	exon	1145252	1145367	.	+	.	ID=LotjaGi0g1v0000400.1.exon.5;Parent=LotjaGi0g1v0000400.1
LjG1.1_chr0	PGSB	CDS	1145252	1145367	.	+	2	ID=LotjaGi0g1v0000400.1.CDS.5;Parent=LotjaGi0g1v0000400.1
LjG1.1_chr0	PGSB	exon	1145498	1145665	.	+	.	ID=LotjaGi0g1v0000400.1.exon.6;Parent=LotjaGi0g1v0000400.1
LjG1.1_chr0	PGSB	CDS	1145498	1145665	.	+	0	ID=LotjaGi0g1v0000400.1.CDS.6;Parent=LotjaGi0g1v0000400.1
LjG1.1_chr0	PGSB	exon	1146028	1146258	.	+	.	ID=LotjaGi0g1v0000400.1.exon.7;Parent=LotjaGi0g1v0000400.1
LjG1.1_chr0	PGSB	CDS	1146028	1146258	.	+	0	ID=LotjaGi0g1v0000400.1.CDS.7;Parent=LotjaGi0g1v0000400.1
LjG1.1_chr0	PGSB	CDS	1146532	1146687	.	+	0	ID=LotjaGi0g1v0000400.1.CDS.8;Parent=LotjaGi0g1v0000400.1
LjG1.1_chr0	PGSB	exon	1146532	1147244	.	+	.	ID=LotjaGi0g1v0000400.1.exon.8;Parent=LotjaGi0g1v0000400.1
LjG1.1_chr0	PGSB	three_prime_UTR	1146688	1147244	.	+	.	ID=LotjaGi0g1v0000400.1.three_prime_UTR.2;Parent=LotjaGi0g1v0000400.1
###
LjG1.1_chr0	PGSB	gene	1152494	1157753	.	+	.	ID=LotjaGi0g1v0000500
LjG1.1_chr0	PGSB	five_prime_UTR	1152494	1152590	.	+	.	ID=LotjaGi0g1v0000500.1.five_prime_UTR.1;Parent=LotjaGi0g1v0000500.1
LjG1.1_chr0	PGSB	exon	1152494	1152866	.	+	.	ID=LotjaGi0g1v0000500.1.exon.1;Parent=LotjaGi0g1v0000500.1
LjG1.1_chr0	PGSB	CDS	1152591	1152866	.	+	0	ID=LotjaGi0g1v0000500.1.CDS.1;Parent=LotjaGi0g1v0000500.1
LjG1.1_chr0	PGSB	exon	1153555	1153680	.	+	.	ID=LotjaGi0g1v0000500.1.exon.2;Parent=LotjaGi0g1v0000500.1
LjG1.1_chr0	PGSB	CDS	1153555	1153680	.	+	0	ID=LotjaGi0g1v0000500.1.CDS.2;Parent=LotjaGi0g1v0000500.1
LjG1.1_chr0	PGSB	exon	1154177	1154344	.	+	.	ID=LotjaGi0g1v0000500.1.exon.3;Parent=LotjaGi0g1v0000500.1
LjG1.1_chr0	PGSB	CDS	1154177	1154344	.	+	0	ID=LotjaGi0g1v0000500.1.CDS.3;Parent=LotjaGi0g1v0000500.1
LjG1.1_chr0	PGSB	exon	1154598	1154618	.	+	.	ID=LotjaGi0g1v0000500.1.exon.4;Parent=LotjaGi0g1v0000500.1
LjG1.1_chr0	PGSB	CDS	1154598	1154618	.	+	0	ID=LotjaGi0g1v0000500.1.CDS.4;Parent=LotjaGi0g1v0000500.1
LjG1.1_chr0	PGSB	exon	1155063	1155270	.	+	.	ID=LotjaGi0g1v0000500.1.exon.5;Parent=LotjaGi0g1v0000500.1
LjG1.1_chr0	PGSB	CDS	1155063	1155270	.	+	0	ID=LotjaGi0g1v0000500.1.CDS.5;Parent=LotjaGi0g1v0000500.1
LjG1.1_chr0	PGSB	exon	1155393	1155474	.	+	.	ID=LotjaGi0g1v0000500.1.exon.6;Parent=LotjaGi0g1v0000500.1
LjG1.1_chr0	PGSB	CDS	1155393	1155474	.	+	2	ID=LotjaGi0g1v0000500.1.CDS.6;Parent=LotjaGi0g1v0000500.1
LjG1.1_chr0	PGSB	exon	1156394	1156502	.	+	.	ID=LotjaGi0g1v0000500.1.exon.7;Parent=LotjaGi0g1v0000500.1
LjG1.1_chr0	PGSB	CDS	1156394	1156502	.	+	1	ID=LotjaGi0g1v0000500.1.CDS.7;Parent=LotjaGi0g1v0000500.1
LjG1.1_chr0	PGSB	exon	1156625	1156741	.	+	.	ID=LotjaGi0g1v0000500.1.exon.8;Parent=LotjaGi0g1v0000500.1
LjG1.1_chr0	PGSB	CDS	1156625	1156741	.	+	0	ID=LotjaGi0g1v0000500.1.CDS.8;Parent=LotjaGi0g1v0000500.1
LjG1.1_chr0	PGSB	CDS	1157302	1157523	.	+	0	ID=LotjaGi0g1v0000500.1.CDS.9;Parent=LotjaGi0g1v0000500.1
LjG1.1_chr0	PGSB	exon	1157302	1157753	.	+	.	ID=LotjaGi0g1v0000500.1.exon.9;Parent=LotjaGi0g1v0000500.1
LjG1.1_chr0	PGSB	three_prime_UTR	1157524	1157753	.	+	.	ID=LotjaGi0g1v0000500.1.three_prime_UTR.2;Parent=LotjaGi0g1v0000500.1
###
LjG1.1_chr0	PGSB	gene	1444172	1444685	.	-	.	ID=LotjaGi0g1v0000600
LjG1.1_chr0	PGSB	three_prime_UTR	1444172	1444224	.	-	.	ID=LotjaGi0g1v0000600.1.three_prime_UTR.1;Parent=LotjaGi0g1v0000600.1
LjG1.1_chr0	PGSB	exon	1444172	1444685	.	-	.	ID=LotjaGi0g1v0000600.1.exon.1;Parent=LotjaGi0g1v0000600.1
LjG1.1_chr0	PGSB	CDS	1444225	1444650	.	-	0	ID=LotjaGi0g1v0000600.1.CDS.1;Parent=LotjaGi0g1v0000600.1
LjG1.1_chr0	PGSB	five_prime_UTR	1444651	1444685	.	-	.	ID=LotjaGi0g1v0000600.1.five_prime_UTR.2;Parent=LotjaGi0g1v0000600.1
###
LjG1.1_chr0	PGSB	gene	1490137	1491128	.	+	.	ID=LotjaGi0g1v0000700
LjG1.1_chr0	PGSB	five_prime_UTR	1490137	1490316	.	+	.	ID=LotjaGi0g1v0000700.1.five_prime_UTR.1;Parent=LotjaGi0g1v0000700.1
LjG1.1_chr0	PGSB	exon	1490137	1491128	.	+	.	ID=LotjaGi0g1v0000700.1.exon.1;Parent=LotjaGi0g1v0000700.1
LjG1.1_chr0	PGSB	CDS	1490317	1490757	.	+	0	ID=LotjaGi0g1v0000700.1.CDS.1;Parent=LotjaGi0g1v0000700.1
LjG1.1_chr0	PGSB	three_prime_UTR	1490758	1491128	.	+	.	ID=LotjaGi0g1v0000700.1.three_prime_UTR.2;Parent=LotjaGi0g1v0000700.1
###
LjG1.1_chr0	PGSB	gene	1504361	1505355	.	+	.	ID=LotjaGi0g1v0000800
LjG1.1_chr0	PGSB	five_prime_UTR	1504361	1504550	.	+	.	ID=LotjaGi0g1v0000800.1.five_prime_UTR.1;Parent=LotjaGi0g1v0000800.1
LjG1.1_chr0	PGSB	exon	1504361	1505355	.	+	.	ID=LotjaGi0g1v0000800.1.exon.1;Parent=LotjaGi0g1v0000800.1
LjG1.1_chr0	PGSB	CDS	1504551	1504985	.	+	0	ID=LotjaGi0g1v0000800.1.CDS.1;Parent=LotjaGi0g1v0000800.1
LjG1.1_chr0	PGSB	three_prime_UTR	1504986	1505355	.	+	.	ID=LotjaGi0g1v0000800.1.three_prime_UTR.2;Parent=LotjaGi0g1v0000800.1
###
LjG1.1_chr0	PGSB	gene	1567696	1569466	.	-	.	ID=LotjaGi0g1v0000900_LC
LjG1.1_chr0	PGSB	three_prime_UTR	1567696	1568814	.	-	.	ID=LotjaGi0g1v0000900_LC.1.three_prime_UTR.1;Parent=LotjaGi0g1v0000900_LC.1
LjG1.1_chr0	PGSB	exon	1567696	1569466	.	-	.	ID=LotjaGi0g1v0000900_LC.1.exon.1;Parent=LotjaGi0g1v0000900_LC.1
LjG1.1_chr0	PGSB	CDS	1568815	1569465	.	-	0	ID=LotjaGi0g1v0000900_LC.1.CDS.1;Parent=LotjaGi0g1v0000900_LC.1
LjG1.1_chr0	PGSB	five_prime_UTR	1569466	1569466	.	-	.	ID=LotjaGi0g1v0000900_LC.1.five_prime_UTR.2;Parent=LotjaGi0g1v0000900_LC.1
###
LjG1.1_chr0	PGSB	gene	1625667	1628258	.	-	.	ID=LotjaGi0g1v0001000_LC
LjG1.1_chr0	PGSB	exon	1625667	1626281	.	-	.	ID=LotjaGi0g1v0001000_LC.1.exon.1;Parent=LotjaGi0g1v0001000_LC.1
LjG1.1_chr0	PGSB	CDS	1626075	1626281	.	-	0	ID=LotjaGi0g1v0001000_LC.1.CDS.1;Parent=LotjaGi0g1v0001000_LC.1
LjG1.1_chr0	PGSB	exon	1626415	1626858	.	-	.	ID=LotjaGi0g1v0001000_LC.1.exon.2;Parent=LotjaGi0g1v0001000_LC.1
LjG1.1_chr0	PGSB	CDS	1626415	1626858	.	-	0	ID=LotjaGi0g1v0001000_LC.1.CDS.2;Parent=LotjaGi0g1v0001000_LC.1
LjG1.1_chr0	PGSB	CDS	1627249	1627356	.	-	0	ID=LotjaGi0g1v0001000_LC.1.CDS.3;Parent=LotjaGi0g1v0001000_LC.1
LjG1.1_chr0	PGSB	exon	1627249	1628226	.	-	.	ID=LotjaGi0g1v0001000_LC.1.exon.3;Parent=LotjaGi0g1v0001000_LC.1
###
LjG1.1_chr0	PGSB	gene	1631182	1639099	.	+	.	ID=LotjaGi0g1v0001100
LjG1.1_chr0	PGSB	five_prime_UTR	1631182	1631389	.	+	.	ID=LotjaGi0g1v0001100.1.five_prime_UTR.1;Parent=LotjaGi0g1v0001100.1
LjG1.1_chr0	PGSB	exon	1631182	1631413	.	+	.	ID=LotjaGi0g1v0001100.1.exon.1;Parent=LotjaGi0g1v0001100.1
LjG1.1_chr0	PGSB	CDS	1631390	1631413	.	+	0	ID=LotjaGi0g1v0001100.1.CDS.1;Parent=LotjaGi0g1v0001100.1
LjG1.1_chr0	PGSB	exon	1631633	1631752	.	+	.	ID=LotjaGi0g1v0001100.1.exon.2;Parent=LotjaGi0g1v0001100.1
LjG1.1_chr0	PGSB	CDS	1631633	1631752	.	+	0	ID=LotjaGi0g1v0001100.1.CDS.2;Parent=LotjaGi0g1v0001100.1
LjG1.1_chr0	PGSB	exon	1632495	1632554	.	+	.	ID=LotjaGi0g1v0001100.1.exon.3;Parent=LotjaGi0g1v0001100.1
LjG1.1_chr0	PGSB	CDS	1632495	1632554	.	+	0	ID=LotjaGi0g1v0001100.1.CDS.3;Parent=LotjaGi0g1v0001100.1
LjG1.1_chr0	PGSB	exon	1632648	1632749	.	+	.	ID=LotjaGi0g1v0001100.1.exon.4;Parent=LotjaGi0g1v0001100.1
LjG1.1_chr0	PGSB	CDS	1632648	1632749	.	+	0	ID=LotjaGi0g1v0001100.1.CDS.4;Parent=LotjaGi0g1v0001100.1
LjG1.1_chr0	PGSB	exon	1633797	1633880	.	+	.	ID=LotjaGi0g1v0001100.1.exon.5;Parent=LotjaGi0g1v0001100.1
LjG1.1_chr0	PGSB	CDS	1633797	1633880	.	+	0	ID=LotjaGi0g1v0001100.1.CDS.5;Parent=LotjaGi0g1v0001100.1
LjG1.1_chr0	PGSB	exon	1633953	1634071	.	+	.	ID=LotjaGi0g1v0001100.1.exon.6;Parent=LotjaGi0g1v0001100.1
LjG1.1_chr0	PGSB	CDS	1633953	1634071	.	+	0	ID=LotjaGi0g1v0001100.1.CDS.6;Parent=LotjaGi0g1v0001100.1
LjG1.1_chr0	PGSB	exon	1634181	1634282	.	+	.	ID=LotjaGi0g1v0001100.1.exon.7;Parent=LotjaGi0g1v0001100.1
LjG1.1_chr0	PGSB	CDS	1634181	1634282	.	+	1	ID=LotjaGi0g1v0001100.1.CDS.7;Parent=LotjaGi0g1v0001100.1
LjG1.1_chr0	PGSB	exon	1634563	1634679	.	+	.	ID=LotjaGi0g1v0001100.1.exon.8;Parent=LotjaGi0g1v0001100.1
LjG1.1_chr0	PGSB	CDS	1634563	1634679	.	+	1	ID=LotjaGi0g1v0001100.1.CDS.8;Parent=LotjaGi0g1v0001100.1
LjG1.1_chr0	PGSB	exon	1634885	1634950	.	+	.	ID=LotjaGi0g1v0001100.1.exon.9;Parent=LotjaGi0g1v0001100.1
LjG1.1_chr0	PGSB	CDS	1634885	1634950	.	+	1	ID=LotjaGi0g1v0001100.1.CDS.9;Parent=LotjaGi0g1v0001100.1
LjG1.1_chr0	PGSB	exon	1635071	1635137	.	+	.	ID=LotjaGi0g1v0001100.1.exon.10;Parent=LotjaGi0g1v0001100.1
LjG1.1_chr0	PGSB	CDS	1635071	1635137	.	+	1	ID=LotjaGi0g1v0001100.1.CDS.10;Parent=LotjaGi0g1v0001100.1
LjG1.1_chr0	PGSB	exon	1637704	1637757	.	+	.	ID=LotjaGi0g1v0001100.1.exon.11;Parent=LotjaGi0g1v0001100.1
LjG1.1_chr0	PGSB	CDS	1637704	1637757	.	+	0	ID=LotjaGi0g1v0001100.1.CDS.11;Parent=LotjaGi0g1v0001100.1
LjG1.1_chr0	PGSB	exon	1637844	1637933	.	+	.	ID=LotjaGi0g1v0001100.1.exon.12;Parent=LotjaGi0g1v0001100.1
LjG1.1_chr0	PGSB	CDS	1637844	1637933	.	+	0	ID=LotjaGi0g1v0001100.1.CDS.12;Parent=LotjaGi0g1v0001100.1
LjG1.1_chr0	PGSB	exon	1638374	1638412	.	+	.	ID=LotjaGi0g1v0001100.1.exon.13;Parent=LotjaGi0g1v0001100.1
LjG1.1_chr0	PGSB	CDS	1638374	1638412	.	+	0	ID=LotjaGi0g1v0001100.1.CDS.13;Parent=LotjaGi0g1v0001100.1
LjG1.1_chr0	PGSB	CDS	1638508	1638630	.	+	0	ID=LotjaGi0g1v0001100.1.CDS.14;Parent=LotjaGi0g1v0001100.1
LjG1.1_chr0	PGSB	exon	1638508	1639099	.	+	.	ID=LotjaGi0g1v0001100.1.exon.14;Parent=LotjaGi0g1v0001100.1
LjG1.1_chr0	PGSB	three_prime_UTR	1638631	1639099	.	+	.	ID=LotjaGi0g1v0001100.1.three_prime_UTR.2;Parent=LotjaGi0g1v0001100.1
###
LjG1.1_chr0	PGSB	gene	1640514	1643761	.	+	.	ID=LotjaGi0g1v0001200
LjG1.1_chr0	PGSB	five_prime_UTR	1640514	1640957	.	+	.	ID=LotjaGi0g1v0001200.1.five_prime_UTR.1;Parent=LotjaGi0g1v0001200.1
LjG1.1_chr0	PGSB	exon	1640514	1641605	.	+	.	ID=LotjaGi0g1v0001200.1.exon.1;Parent=LotjaGi0g1v0001200.1
LjG1.1_chr0	PGSB	CDS	1640958	1641605	.	+	0	ID=LotjaGi0g1v0001200.1.CDS.1;Parent=LotjaGi0g1v0001200.1
LjG1.1_chr0	PGSB	CDS	1642751	1643392	.	+	0	ID=LotjaGi0g1v0001200.1.CDS.2;Parent=LotjaGi0g1v0001200.1
LjG1.1_chr0	PGSB	exon	1642751	1643761	.	+	.	ID=LotjaGi0g1v0001200.1.exon.2;Parent=LotjaGi0g1v0001200.1
LjG1.1_chr0	PGSB	three_prime_UTR	1643393	1643761	.	+	.	ID=LotjaGi0g1v0001200.1.three_prime_UTR.2;Parent=LotjaGi0g1v0001200.1
###
LjG1.1_chr0	PGSB	gene	1744651	1746795	.	+	.	ID=LotjaGi0g1v0001300_LC
LjG1.1_chr0	PGSB	five_prime_UTR	1744651	1744656	.	+	.	ID=LotjaGi0g1v0001300_LC.1.five_prime_UTR.1;Parent=LotjaGi0g1v0001300_LC.1
LjG1.1_chr0	PGSB	exon	1744651	1745689	.	+	.	ID=LotjaGi0g1v0001300_LC.1.exon.1;Parent=LotjaGi0g1v0001300_LC.1
LjG1.1_chr0	PGSB	CDS	1744657	1745689	.	+	0	ID=LotjaGi0g1v0001300_LC.1.CDS.1;Parent=LotjaGi0g1v0001300_LC.1
LjG1.1_chr0	PGSB	CDS	1746004	1746116	.	+	2	ID=LotjaGi0g1v0001300_LC.1.CDS.2;Parent=LotjaGi0g1v0001300_LC.1
LjG1.1_chr0	PGSB	exon	1746004	1746795	.	+	.	ID=LotjaGi0g1v0001300_LC.1.exon.2;Parent=LotjaGi0g1v0001300_LC.1
LjG1.1_chr0	PGSB	three_prime_UTR	1746117	1746795	.	+	.	ID=LotjaGi0g1v0001300_LC.1.three_prime_UTR.2;Parent=LotjaGi0g1v0001300_LC.1
###
LjG1.1_chr0	PGSB	gene	1842997	1844893	.	+	.	ID=LotjaGi0g1v0001400
LjG1.1_chr0	PGSB	five_prime_UTR	1842997	1844150	.	+	.	ID=LotjaGi0g1v0001400.1.five_prime_UTR.1;Parent=LotjaGi0g1v0001400.1
LjG1.1_chr0	PGSB	exon	1842997	1844893	.	+	.	ID=LotjaGi0g1v0001400.1.exon.1;Parent=LotjaGi0g1v0001400.1
LjG1.1_chr0	PGSB	CDS	1844151	1844546	.	+	0	ID=LotjaGi0g1v0001400.1.CDS.1;Parent=LotjaGi0g1v0001400.1
LjG1.1_chr0	PGSB	three_prime_UTR	1844547	1844893	.	+	.	ID=LotjaGi0g1v0001400.1.three_prime_UTR.2;Parent=LotjaGi0g1v0001400.1
###
LjG1.1_chr0	PGSB	gene	1848374	1857376	.	-	.	ID=LotjaGi0g1v0001500
LjG1.1_chr0	PGSB	three_prime_UTR	1848374	1852233	.	-	.	ID=LotjaGi0g1v0001500.1.three_prime_UTR.1;Parent=LotjaGi0g1v0001500.1
LjG1.1_chr0	PGSB	exon	1848374	1852371	.	-	.	ID=LotjaGi0g1v0001500.1.exon.1;Parent=LotjaGi0g1v0001500.1
LjG1.1_chr0	PGSB	CDS	1852234	1852371	.	-	0	ID=LotjaGi0g1v0001500.1.CDS.1;Parent=LotjaGi0g1v0001500.1
LjG1.1_chr0	PGSB	exon	1852997	1853281	.	-	.	ID=LotjaGi0g1v0001500.1.exon.2;Parent=LotjaGi0g1v0001500.1
LjG1.1_chr0	PGSB	CDS	1852997	1853281	.	-	0	ID=LotjaGi0g1v0001500.1.CDS.2;Parent=LotjaGi0g1v0001500.1
LjG1.1_chr0	PGSB	exon	1853599	1853935	.	-	.	ID=LotjaGi0g1v0001500.1.exon.3;Parent=LotjaGi0g1v0001500.1
LjG1.1_chr0	PGSB	CDS	1853599	1853935	.	-	1	ID=LotjaGi0g1v0001500.1.CDS.3;Parent=LotjaGi0g1v0001500.1
LjG1.1_chr0	PGSB	exon	1854299	1854404	.	-	.	ID=LotjaGi0g1v0001500.1.exon.4;Parent=LotjaGi0g1v0001500.1
LjG1.1_chr0	PGSB	CDS	1854299	1854404	.	-	2	ID=LotjaGi0g1v0001500.1.CDS.4;Parent=LotjaGi0g1v0001500.1
LjG1.1_chr0	PGSB	exon	1854957	1855172	.	-	.	ID=LotjaGi0g1v0001500.1.exon.5;Parent=LotjaGi0g1v0001500.1
LjG1.1_chr0	PGSB	CDS	1854957	1855172	.	-	2	ID=LotjaGi0g1v0001500.1.CDS.5;Parent=LotjaGi0g1v0001500.1
LjG1.1_chr0	PGSB	CDS	1855486	1855639	.	-	0	ID=LotjaGi0g1v0001500.1.CDS.6;Parent=LotjaGi0g1v0001500.1
LjG1.1_chr0	PGSB	exon	1855486	1857376	.	-	.	ID=LotjaGi0g1v0001500.1.exon.6;Parent=LotjaGi0g1v0001500.1
LjG1.1_chr0	PGSB	five_prime_UTR	1855640	1857376	.	-	.	ID=LotjaGi0g1v0001500.1.five_prime_UTR.2;Parent=LotjaGi0g1v0001500.1
###
LjG1.1_chr0	PGSB	gene	1859713	1860807	.	-	.	ID=LotjaGi0g1v0001600_LC
LjG1.1_chr0	PGSB	exon	1859713	1860807	.	-	.	ID=LotjaGi0g1v0001600_LC.1.exon.1;Parent=LotjaGi0g1v0001600_LC.1
LjG1.1_chr0	PGSB	CDS	1859713	1860807	.	-	0	ID=LotjaGi0g1v0001600_LC.1.CDS.1;Parent=LotjaGi0g1v0001600_LC.1
###
LjG1.1_chr0	PGSB	gene	1888763	1891113	.	-	.	ID=LotjaGi0g1v0001700_LC
LjG1.1_chr0	PGSB	three_prime_UTR	1888763	1890340	.	-	.	ID=LotjaGi0g1v0001700_LC.2.three_prime_UTR.1;Parent=LotjaGi0g1v0001700_LC.2
LjG1.1_chr0	PGSB	exon	1888763	1891113	.	-	.	ID=LotjaGi0g1v0001700_LC.2.exon.1;Parent=LotjaGi0g1v0001700_LC.2
LjG1.1_chr0	PGSB	CDS	1890341	1890763	.	-	0	ID=LotjaGi0g1v0001700_LC.2.CDS.1;Parent=LotjaGi0g1v0001700_LC.2
LjG1.1_chr0	PGSB	five_prime_UTR	1890764	1891113	.	-	.	ID=LotjaGi0g1v0001700_LC.2.five_prime_UTR.2;Parent=LotjaGi0g1v0001700_LC.2
###
LjG1.1_chr0	PGSB	gene	1907193	1910051	.	-	.	ID=LotjaGi0g1v0001800
LjG1.1_chr0	PGSB	three_prime_UTR	1907193	1907453	.	-	.	ID=LotjaGi0g1v0001800.1.three_prime_UTR.1;Parent=LotjaGi0g1v0001800.1
LjG1.1_chr0	PGSB	exon	1907193	1907675	.	-	.	ID=LotjaGi0g1v0001800.1.exon.1;Parent=LotjaGi0g1v0001800.1
LjG1.1_chr0	PGSB	CDS	1907454	1907675	.	-	0	ID=LotjaGi0g1v0001800.1.CDS.1;Parent=LotjaGi0g1v0001800.1
LjG1.1_chr0	PGSB	exon	1908437	1908761	.	-	.	ID=LotjaGi0g1v0001800.1.exon.2;Parent=LotjaGi0g1v0001800.1
LjG1.1_chr0	PGSB	CDS	1908437	1908761	.	-	1	ID=LotjaGi0g1v0001800.1.CDS.2;Parent=LotjaGi0g1v0001800.1
LjG1.1_chr0	PGSB	CDS	1909292	1909668	.	-	0	ID=LotjaGi0g1v0001800.1.CDS.3;Parent=LotjaGi0g1v0001800.1
LjG1.1_chr0	PGSB	exon	1909292	1910051	.	-	.	ID=LotjaGi0g1v0001800.1.exon.3;Parent=LotjaGi0g1v0001800.1
LjG1.1_chr0	PGSB	five_prime_UTR	1909669	1910051	.	-	.	ID=LotjaGi0g1v0001800.1.five_prime_UTR.2;Parent=LotjaGi0g1v0001800.1
###
LjG1.1_chr0	PGSB	gene	1930675	1933032	.	-	.	ID=LotjaGi0g1v0001900
LjG1.1_chr0	PGSB	three_prime_UTR	1930675	1930773	.	-	.	ID=LotjaGi0g1v0001900.1.three_prime_UTR.1;Parent=LotjaGi0g1v0001900.1
LjG1.1_chr0	PGSB	exon	1930675	1931406	.	-	.	ID=LotjaGi0g1v0001900.1.exon.1;Parent=LotjaGi0g1v0001900.1
LjG1.1_chr0	PGSB	CDS	1930774	1931406	.	-	0	ID=LotjaGi0g1v0001900.1.CDS.1;Parent=LotjaGi0g1v0001900.1
LjG1.1_chr0	PGSB	CDS	1932040	1932771	.	-	0	ID=LotjaGi0g1v0001900.1.CDS.2;Parent=LotjaGi0g1v0001900.1
LjG1.1_chr0	PGSB	exon	1932040	1933032	.	-	.	ID=LotjaGi0g1v0001900.1.exon.2;Parent=LotjaGi0g1v0001900.1
LjG1.1_chr0	PGSB	five_prime_UTR	1932772	1933032	.	-	.	ID=LotjaGi0g1v0001900.1.five_prime_UTR.2;Parent=LotjaGi0g1v0001900.1
###
LjG1.1_chr0	PGSB	gene	1936222	1939017	.	-	.	ID=LotjaGi0g1v0002000
LjG1.1_chr0	PGSB	three_prime_UTR	1936222	1936701	.	-	.	ID=LotjaGi0g1v0002000.1.three_prime_UTR.1;Parent=LotjaGi0g1v0002000.1
LjG1.1_chr0	PGSB	exon	1936222	1937080	.	-	.	ID=LotjaGi0g1v0002000.1.exon.1;Parent=LotjaGi0g1v0002000.1
LjG1.1_chr0	PGSB	CDS	1936702	1937080	.	-	1	ID=LotjaGi0g1v0002000.1.CDS.1;Parent=LotjaGi0g1v0002000.1
LjG1.1_chr0	PGSB	exon	1937961	1938178	.	-	.	ID=LotjaGi0g1v0002000.1.exon.2;Parent=LotjaGi0g1v0002000.1
LjG1.1_chr0	PGSB	CDS	1937961	1938178	.	-	0	ID=LotjaGi0g1v0002000.1.CDS.2;Parent=LotjaGi0g1v0002000.1
LjG1.1_chr0	PGSB	exon	1938357	1938457	.	-	.	ID=LotjaGi0g1v0002000.1.exon.3;Parent=LotjaGi0g1v0002000.1
LjG1.1_chr0	PGSB	CDS	1938357	1938457	.	-	2	ID=LotjaGi0g1v0002000.1.CDS.3;Parent=LotjaGi0g1v0002000.1
LjG1.1_chr0	PGSB	CDS	1938552	1938753	.	-	0	ID=LotjaGi0g1v0002000.1.CDS.4;Parent=LotjaGi0g1v0002000.1
LjG1.1_chr0	PGSB	exon	1938552	1939017	.	-	.	ID=LotjaGi0g1v0002000.1.exon.4;Parent=LotjaGi0g1v0002000.1
LjG1.1_chr0	PGSB	five_prime_UTR	1938754	1939017	.	-	.	ID=LotjaGi0g1v0002000.1.five_prime_UTR.2;Parent=LotjaGi0g1v0002000.1
###
LjG1.1_chr0	PGSB	gene	1945601	1948331	.	+	.	ID=LotjaGi0g1v0002100
LjG1.1_chr0	PGSB	five_prime_UTR	1945601	1945655	.	+	.	ID=LotjaGi0g1v0002100.1.five_prime_UTR.1;Parent=LotjaGi0g1v0002100.1
LjG1.1_chr0	PGSB	exon	1945601	1948331	.	+	.	ID=LotjaGi0g1v0002100.1.exon.1;Parent=LotjaGi0g1v0002100.1
LjG1.1_chr0	PGSB	CDS	1945656	1947596	.	+	0	ID=LotjaGi0g1v0002100.1.CDS.1;Parent=LotjaGi0g1v0002100.1
LjG1.1_chr0	PGSB	three_prime_UTR	1947597	1948331	.	+	.	ID=LotjaGi0g1v0002100.1.three_prime_UTR.2;Parent=LotjaGi0g1v0002100.1
###
LjG1.1_chr0	PGSB	gene	1948681	1955878	.	-	.	ID=LotjaGi0g1v0002200
LjG1.1_chr0	PGSB	exon	1949126	1949596	.	-	.	ID=LotjaGi0g1v0002200.1.exon.1;Parent=LotjaGi0g1v0002200.1
LjG1.1_chr0	PGSB	CDS	1949130	1949596	.	-	2	ID=LotjaGi0g1v0002200.1.CDS.1;Parent=LotjaGi0g1v0002200.1
LjG1.1_chr0	PGSB	CDS	1950070	1950775	.	-	0	ID=LotjaGi0g1v0002200.1.CDS.2;Parent=LotjaGi0g1v0002200.1
LjG1.1_chr0	PGSB	exon	1950070	1950861	.	-	.	ID=LotjaGi0g1v0002200.1.exon.2;Parent=LotjaGi0g1v0002200.1
###
LjG1.1_chr0	PGSB	gene	1957749	1966869	.	-	.	ID=LotjaGi0g1v0002300
LjG1.1_chr0	PGSB	exon	1957749	1958531	.	-	.	ID=LotjaGi0g1v0002300.1.exon.1;Parent=LotjaGi0g1v0002300.1
LjG1.1_chr0	PGSB	three_prime_UTR	1957749	1958531	.	-	.	ID=LotjaGi0g1v0002300.1.three_prime_UTR.1;Parent=LotjaGi0g1v0002300.1
LjG1.1_chr0	PGSB	three_prime_UTR	1958776	1958819	.	-	.	ID=LotjaGi0g1v0002300.1.three_prime_UTR.2;Parent=LotjaGi0g1v0002300.1
LjG1.1_chr0	PGSB	exon	1958776	1958918	.	-	.	ID=LotjaGi0g1v0002300.1.exon.2;Parent=LotjaGi0g1v0002300.1
LjG1.1_chr0	PGSB	CDS	1958820	1958918	.	-	0	ID=LotjaGi0g1v0002300.1.CDS.1;Parent=LotjaGi0g1v0002300.1
LjG1.1_chr0	PGSB	exon	1960091	1960142	.	-	.	ID=LotjaGi0g1v0002300.1.exon.3;Parent=LotjaGi0g1v0002300.1
LjG1.1_chr0	PGSB	CDS	1960091	1960142	.	-	1	ID=LotjaGi0g1v0002300.1.CDS.2;Parent=LotjaGi0g1v0002300.1
LjG1.1_chr0	PGSB	exon	1960498	1960622	.	-	.	ID=LotjaGi0g1v0002300.1.exon.4;Parent=LotjaGi0g1v0002300.1
LjG1.1_chr0	PGSB	CDS	1960498	1960622	.	-	0	ID=LotjaGi0g1v0002300.1.CDS.3;Parent=LotjaGi0g1v0002300.1
LjG1.1_chr0	PGSB	exon	1962375	1962494	.	-	.	ID=LotjaGi0g1v0002300.1.exon.5;Parent=LotjaGi0g1v0002300.1
LjG1.1_chr0	PGSB	CDS	1962375	1962494	.	-	0	ID=LotjaGi0g1v0002300.1.CDS.4;Parent=LotjaGi0g1v0002300.1
LjG1.1_chr0	PGSB	exon	1963945	1963998	.	-	.	ID=LotjaGi0g1v0002300.1.exon.6;Parent=LotjaGi0g1v0002300.1
LjG1.1_chr0	PGSB	CDS	1963945	1963998	.	-	0	ID=LotjaGi0g1v0002300.1.CDS.5;Parent=LotjaGi0g1v0002300.1
LjG1.1_chr0	PGSB	exon	1964116	1964306	.	-	.	ID=LotjaGi0g1v0002300.1.exon.7;Parent=LotjaGi0g1v0002300.1
LjG1.1_chr0	PGSB	CDS	1964116	1964306	.	-	2	ID=LotjaGi0g1v0002300.1.CDS.6;Parent=LotjaGi0g1v0002300.1
LjG1.1_chr0	PGSB	exon	1964758	1965519	.	-	.	ID=LotjaGi0g1v0002300.1.exon.8;Parent=LotjaGi0g1v0002300.1
LjG1.1_chr0	PGSB	CDS	1964758	1965519	.	-	2	ID=LotjaGi0g1v0002300.1.CDS.7;Parent=LotjaGi0g1v0002300.1
LjG1.1_chr0	PGSB	exon	1965607	1965761	.	-	.	ID=LotjaGi0g1v0002300.1.exon.9;Parent=LotjaGi0g1v0002300.1
LjG1.1_chr0	PGSB	CDS	1965607	1965761	.	-	1	ID=LotjaGi0g1v0002300.1.CDS.8;Parent=LotjaGi0g1v0002300.1
LjG1.1_chr0	PGSB	exon	1966371	1966490	.	-	.	ID=LotjaGi0g1v0002300.1.exon.10;Parent=LotjaGi0g1v0002300.1
LjG1.1_chr0	PGSB	CDS	1966371	1966490	.	-	1	ID=LotjaGi0g1v0002300.1.CDS.9;Parent=LotjaGi0g1v0002300.1
LjG1.1_chr0	PGSB	CDS	1966574	1966761	.	-	0	ID=LotjaGi0g1v0002300.1.CDS.10;Parent=LotjaGi0g1v0002300.1
LjG1.1_chr0	PGSB	exon	1966574	1966869	.	-	.	ID=LotjaGi0g1v0002300.1.exon.11;Parent=LotjaGi0g1v0002300.1
LjG1.1_chr0	PGSB	five_prime_UTR	1966762	1966869	.	-	.	ID=LotjaGi0g1v0002300.1.five_prime_UTR.3;Parent=LotjaGi0g1v0002300.1
###
LjG1.1_chr0	PGSB	gene	1993294	2005794	.	+	.	ID=LotjaGi0g1v0002400_LC
LjG1.1_chr0	PGSB	five_prime_UTR	1993294	1993414	.	+	.	ID=LotjaGi0g1v0002400_LC.1.five_prime_UTR.1;Parent=LotjaGi0g1v0002400_LC.1
LjG1.1_chr0	PGSB	exon	1993294	1993608	.	+	.	ID=LotjaGi0g1v0002400_LC.1.exon.1;Parent=LotjaGi0g1v0002400_LC.1
LjG1.1_chr0	PGSB	CDS	1993415	1993608	.	+	0	ID=LotjaGi0g1v0002400_LC.1.CDS.1;Parent=LotjaGi0g1v0002400_LC.1
LjG1.1_chr0	PGSB	exon	1993690	1993822	.	+	.	ID=LotjaGi0g1v0002400_LC.1.exon.2;Parent=LotjaGi0g1v0002400_LC.1
LjG1.1_chr0	PGSB	CDS	1993690	1993822	.	+	1	ID=LotjaGi0g1v0002400_LC.1.CDS.2;Parent=LotjaGi0g1v0002400_LC.1
LjG1.1_chr0	PGSB	exon	1993931	1994198	.	+	.	ID=LotjaGi0g1v0002400_LC.1.exon.3;Parent=LotjaGi0g1v0002400_LC.1
LjG1.1_chr0	PGSB	CDS	1993931	1994198	.	+	0	ID=LotjaGi0g1v0002400_LC.1.CDS.3;Parent=LotjaGi0g1v0002400_LC.1
LjG1.1_chr0	PGSB	exon	1994467	1994527	.	+	.	ID=LotjaGi0g1v0002400_LC.1.exon.4;Parent=LotjaGi0g1v0002400_LC.1
LjG1.1_chr0	PGSB	CDS	1994467	1994527	.	+	2	ID=LotjaGi0g1v0002400_LC.1.CDS.4;Parent=LotjaGi0g1v0002400_LC.1
LjG1.1_chr0	PGSB	exon	1994687	1994844	.	+	.	ID=LotjaGi0g1v0002400_LC.1.exon.5;Parent=LotjaGi0g1v0002400_LC.1
LjG1.1_chr0	PGSB	CDS	1994687	1994844	.	+	1	ID=LotjaGi0g1v0002400_LC.1.CDS.5;Parent=LotjaGi0g1v0002400_LC.1
LjG1.1_chr0	PGSB	exon	1996466	1996551	.	+	.	ID=LotjaGi0g1v0002400_LC.1.exon.6;Parent=LotjaGi0g1v0002400_LC.1
LjG1.1_chr0	PGSB	CDS	1996466	1996551	.	+	2	ID=LotjaGi0g1v0002400_LC.1.CDS.6;Parent=LotjaGi0g1v0002400_LC.1
LjG1.1_chr0	PGSB	exon	1997566	1997670	.	+	.	ID=LotjaGi0g1v0002400_LC.1.exon.7;Parent=LotjaGi0g1v0002400_LC.1
LjG1.1_chr0	PGSB	CDS	1997566	1997670	.	+	0	ID=LotjaGi0g1v0002400_LC.1.CDS.7;Parent=LotjaGi0g1v0002400_LC.1
LjG1.1_chr0	PGSB	exon	1997770	1997864	.	+	.	ID=LotjaGi0g1v0002400_LC.1.exon.8;Parent=LotjaGi0g1v0002400_LC.1
LjG1.1_chr0	PGSB	CDS	1997770	1997864	.	+	0	ID=LotjaGi0g1v0002400_LC.1.CDS.8;Parent=LotjaGi0g1v0002400_LC.1
LjG1.1_chr0	PGSB	exon	2000430	2000550	.	+	.	ID=LotjaGi0g1v0002400_LC.1.exon.9;Parent=LotjaGi0g1v0002400_LC.1
LjG1.1_chr0	PGSB	CDS	2000430	2000550	.	+	1	ID=LotjaGi0g1v0002400_LC.1.CDS.9;Parent=LotjaGi0g1v0002400_LC.1
LjG1.1_chr0	PGSB	exon	2002059	2002241	.	+	.	ID=LotjaGi0g1v0002400_LC.1.exon.10;Parent=LotjaGi0g1v0002400_LC.1
LjG1.1_chr0	PGSB	CDS	2002059	2002241	.	+	0	ID=LotjaGi0g1v0002400_LC.1.CDS.10;Parent=LotjaGi0g1v0002400_LC.1
LjG1.1_chr0	PGSB	exon	2002350	2002539	.	+	.	ID=LotjaGi0g1v0002400_LC.1.exon.11;Parent=LotjaGi0g1v0002400_LC.1
LjG1.1_chr0	PGSB	CDS	2002350	2002539	.	+	0	ID=LotjaGi0g1v0002400_LC.1.CDS.11;Parent=LotjaGi0g1v0002400_LC.1
LjG1.1_chr0	PGSB	exon	2002709	2003280	.	+	.	ID=LotjaGi0g1v0002400_LC.1.exon.12;Parent=LotjaGi0g1v0002400_LC.1
LjG1.1_chr0	PGSB	CDS	2002709	2003280	.	+	2	ID=LotjaGi0g1v0002400_LC.1.CDS.12;Parent=LotjaGi0g1v0002400_LC.1
LjG1.1_chr0	PGSB	CDS	2003713	2003943	.	+	0	ID=LotjaGi0g1v0002400_LC.1.CDS.13;Parent=LotjaGi0g1v0002400_LC.1
LjG1.1_chr0	PGSB	exon	2003713	2005794	.	+	.	ID=LotjaGi0g1v0002400_LC.1.exon.13;Parent=LotjaGi0g1v0002400_LC.1
LjG1.1_chr0	PGSB	three_prime_UTR	2003944	2005794	.	+	.	ID=LotjaGi0g1v0002400_LC.1.three_prime_UTR.2;Parent=LotjaGi0g1v0002400_LC.1
###
LjG1.1_chr0	PGSB	gene	2864012	2866166	.	-	.	ID=LotjaGi0g1v0002500_LC
LjG1.1_chr0	PGSB	exon	2864012	2864807	.	-	.	ID=LotjaGi0g1v0002500_LC.1.exon.1;Parent=LotjaGi0g1v0002500_LC.1
LjG1.1_chr0	PGSB	three_prime_UTR	2864012	2864807	.	-	.	ID=LotjaGi0g1v0002500_LC.1.three_prime_UTR.1;Parent=LotjaGi0g1v0002500_LC.1
LjG1.1_chr0	PGSB	three_prime_UTR	2865126	2865317	.	-	.	ID=LotjaGi0g1v0002500_LC.1.three_prime_UTR.2;Parent=LotjaGi0g1v0002500_LC.1
LjG1.1_chr0	PGSB	exon	2865126	2866166	.	-	.	ID=LotjaGi0g1v0002500_LC.1.exon.2;Parent=LotjaGi0g1v0002500_LC.1
LjG1.1_chr0	PGSB	CDS	2865318	2866160	.	-	0	ID=LotjaGi0g1v0002500_LC.1.CDS.1;Parent=LotjaGi0g1v0002500_LC.1
LjG1.1_chr0	PGSB	five_prime_UTR	2866161	2866166	.	-	.	ID=LotjaGi0g1v0002500_LC.1.five_prime_UTR.3;Parent=LotjaGi0g1v0002500_LC.1
###
LjG1.1_chr0	PGSB	gene	2947128	2949281	.	-	.	ID=LotjaGi0g1v0002600_LC
LjG1.1_chr0	PGSB	exon	2947128	2947923	.	-	.	ID=LotjaGi0g1v0002600_LC.1.exon.1;Parent=LotjaGi0g1v0002600_LC.1
LjG1.1_chr0	PGSB	CDS	2947128	2947923	.	-	1	ID=LotjaGi0g1v0002600_LC.1.CDS.1;Parent=LotjaGi0g1v0002600_LC.1
LjG1.1_chr0	PGSB	exon	2948242	2949281	.	-	.	ID=LotjaGi0g1v0002600_LC.1.exon.2;Parent=LotjaGi0g1v0002600_LC.1
LjG1.1_chr0	PGSB	CDS	2948242	2949281	.	-	0	ID=LotjaGi0g1v0002600_LC.1.CDS.2;Parent=LotjaGi0g1v0002600_LC.1
###
LjG1.1_chr0	PGSB	gene	3023284	3025437	.	-	.	ID=LotjaGi0g1v0002700_LC
LjG1.1_chr0	PGSB	exon	3023284	3024079	.	-	.	ID=LotjaGi0g1v0002700_LC.1.exon.1;Parent=LotjaGi0g1v0002700_LC.1
LjG1.1_chr0	PGSB	CDS	3023284	3024079	.	-	1	ID=LotjaGi0g1v0002700_LC.1.CDS.1;Parent=LotjaGi0g1v0002700_LC.1
LjG1.1_chr0	PGSB	exon	3024398	3025437	.	-	.	ID=LotjaGi0g1v0002700_LC.1.exon.2;Parent=LotjaGi0g1v0002700_LC.1
LjG1.1_chr0	PGSB	CDS	3024398	3025437	.	-	0	ID=LotjaGi0g1v0002700_LC.1.CDS.2;Parent=LotjaGi0g1v0002700_LC.1
###
LjG1.1_chr0	PGSB	gene	3098237	3100390	.	-	.	ID=LotjaGi0g1v0002800_LC
LjG1.1_chr0	PGSB	exon	3098237	3099032	.	-	.	ID=LotjaGi0g1v0002800_LC.1.exon.1;Parent=LotjaGi0g1v0002800_LC.1
LjG1.1_chr0	PGSB	CDS	3098237	3099032	.	-	1	ID=LotjaGi0g1v0002800_LC.1.CDS.1;Parent=LotjaGi0g1v0002800_LC.1
LjG1.1_chr0	PGSB	exon	3099351	3100390	.	-	.	ID=LotjaGi0g1v0002800_LC.1.exon.2;Parent=LotjaGi0g1v0002800_LC.1
LjG1.1_chr0	PGSB	CDS	3099351	3100390	.	-	0	ID=LotjaGi0g1v0002800_LC.1.CDS.2;Parent=LotjaGi0g1v0002800_LC.1
###
LjG1.1_chr1	PGSB	gene	253738	257330	.	+	.	ID=LotjaGi1g1v0000100
LjG1.1_chr1	PGSB	five_prime_UTR	253738	254963	.	+	.	ID=LotjaGi1g1v0000100.1.five_prime_UTR.1;Parent=LotjaGi1g1v0000100.1
LjG1.1_chr1	PGSB	exon	253738	257330	.	+	.	ID=LotjaGi1g1v0000100.1.exon.1;Parent=LotjaGi1g1v0000100.1
LjG1.1_chr1	PGSB	CDS	254964	256808	.	+	0	ID=LotjaGi1g1v0000100.1.CDS.1;Parent=LotjaGi1g1v0000100.1
LjG1.1_chr1	PGSB	three_prime_UTR	256809	257330	.	+	.	ID=LotjaGi1g1v0000100.1.three_prime_UTR.2;Parent=LotjaGi1g1v0000100.1
###
LjG1.1_chr1	PGSB	gene	261409	277953	.	-	.	ID=LotjaGi1g1v0000200
LjG1.1_chr1	PGSB	three_prime_UTR	261464	261709	.	-	.	ID=LotjaGi1g1v0000200.2.three_prime_UTR.1;Parent=LotjaGi1g1v0000200.2
LjG1.1_chr1	PGSB	exon	261464	262315	.	-	.	ID=LotjaGi1g1v0000200.2.exon.1;Parent=LotjaGi1g1v0000200.2
LjG1.1_chr1	PGSB	CDS	261710	262315	.	-	0	ID=LotjaGi1g1v0000200.2.CDS.1;Parent=LotjaGi1g1v0000200.2
LjG1.1_chr1	PGSB	exon	263772	264454	.	-	.	ID=LotjaGi1g1v0000200.2.exon.2;Parent=LotjaGi1g1v0000200.2
LjG1.1_chr1	PGSB	CDS	263772	264454	.	-	2	ID=LotjaGi1g1v0000200.2.CDS.2;Parent=LotjaGi1g1v0000200.2
LjG1.1_chr1	PGSB	exon	265653	266013	.	-	.	ID=LotjaGi1g1v0000200.2.exon.3;Parent=LotjaGi1g1v0000200.2
LjG1.1_chr1	PGSB	CDS	265653	266013	.	-	0	ID=LotjaGi1g1v0000200.2.CDS.3;Parent=LotjaGi1g1v0000200.2
LjG1.1_chr1	PGSB	exon	267103	267424	.	-	.	ID=LotjaGi1g1v0000200.2.exon.4;Parent=LotjaGi1g1v0000200.2
LjG1.1_chr1	PGSB	CDS	267103	267424	.	-	1	ID=LotjaGi1g1v0000200.2.CDS.4;Parent=LotjaGi1g1v0000200.2
LjG1.1_chr1	PGSB	exon	268340	268839	.	-	.	ID=LotjaGi1g1v0000200.2.exon.5;Parent=LotjaGi1g1v0000200.2
LjG1.1_chr1	PGSB	CDS	268340	268839	.	-	0	ID=LotjaGi1g1v0000200.2.CDS.5;Parent=LotjaGi1g1v0000200.2
LjG1.1_chr1	PGSB	exon	269322	269595	.	-	.	ID=LotjaGi1g1v0000200.2.exon.6;Parent=LotjaGi1g1v0000200.2
LjG1.1_chr1	PGSB	CDS	269322	269595	.	-	1	ID=LotjaGi1g1v0000200.2.CDS.6;Parent=LotjaGi1g1v0000200.2
LjG1.1_chr1	PGSB	exon	272278	272570	.	-	.	ID=LotjaGi1g1v0000200.2.exon.7;Parent=LotjaGi1g1v0000200.2
LjG1.1_chr1	PGSB	CDS	272278	272570	.	-	0	ID=LotjaGi1g1v0000200.2.CDS.7;Parent=LotjaGi1g1v0000200.2
LjG1.1_chr1	PGSB	exon	273097	273519	.	-	.	ID=LotjaGi1g1v0000200.2.exon.8;Parent=LotjaGi1g1v0000200.2
LjG1.1_chr1	PGSB	CDS	273097	273519	.	-	0	ID=LotjaGi1g1v0000200.2.CDS.8;Parent=LotjaGi1g1v0000200.2
LjG1.1_chr1	PGSB	exon	274640	274973	.	-	.	ID=LotjaGi1g1v0000200.2.exon.9;Parent=LotjaGi1g1v0000200.2
LjG1.1_chr1	PGSB	CDS	274640	274973	.	-	1	ID=LotjaGi1g1v0000200.2.CDS.9;Parent=LotjaGi1g1v0000200.2
LjG1.1_chr1	PGSB	exon	275585	275902	.	-	.	ID=LotjaGi1g1v0000200.2.exon.10;Parent=LotjaGi1g1v0000200.2
LjG1.1_chr1	PGSB	CDS	275585	275902	.	-	1	ID=LotjaGi1g1v0000200.2.CDS.10;Parent=LotjaGi1g1v0000200.2
LjG1.1_chr1	PGSB	CDS	276626	277614	.	-	0	ID=LotjaGi1g1v0000200.2.CDS.11;Parent=LotjaGi1g1v0000200.2
LjG1.1_chr1	PGSB	exon	276626	277862	.	-	.	ID=LotjaGi1g1v0000200.2.exon.11;Parent=LotjaGi1g1v0000200.2
LjG1.1_chr1	PGSB	five_prime_UTR	277615	277862	.	-	.	ID=LotjaGi1g1v0000200.2.five_prime_UTR.2;Parent=LotjaGi1g1v0000200.2
###
LjG1.1_chr1	PGSB	gene	279235	284197	.	-	.	ID=LotjaGi1g1v0000300_LC
LjG1.1_chr1	PGSB	three_prime_UTR	279235	280741	.	-	.	ID=LotjaGi1g1v0000300_LC.1.three_prime_UTR.1;Parent=LotjaGi1g1v0000300_LC.1
LjG1.1_chr1	PGSB	exon	279235	284197	.	-	.	ID=LotjaGi1g1v0000300_LC.1.exon.1;Parent=LotjaGi1g1v0000300_LC.1
LjG1.1_chr1	PGSB	CDS	280742	281089	.	-	0	ID=LotjaGi1g1v0000300_LC.1.CDS.1;Parent=LotjaGi1g1v0000300_LC.1
LjG1.1_chr1	PGSB	five_prime_UTR	281090	284197	.	-	.	ID=LotjaGi1g1v0000300_LC.1.five_prime_UTR.2;Parent=LotjaGi1g1v0000300_LC.1
###
LjG1.1_chr1	PGSB	gene	306483	311877	.	+	.	ID=LotjaGi1g1v0000400
LjG1.1_chr1	PGSB	five_prime_UTR	306483	306856	.	+	.	ID=LotjaGi1g1v0000400.1.five_prime_UTR.1;Parent=LotjaGi1g1v0000400.1
LjG1.1_chr1	PGSB	exon	306483	309013	.	+	.	ID=LotjaGi1g1v0000400.1.exon.1;Parent=LotjaGi1g1v0000400.1
LjG1.1_chr1	PGSB	CDS	306857	309013	.	+	0	ID=LotjaGi1g1v0000400.1.CDS.1;Parent=LotjaGi1g1v0000400.1
LjG1.1_chr1	PGSB	CDS	311342	311518	.	+	0	ID=LotjaGi1g1v0000400.1.CDS.2;Parent=LotjaGi1g1v0000400.1
LjG1.1_chr1	PGSB	exon	311342	311877	.	+	.	ID=LotjaGi1g1v0000400.1.exon.2;Parent=LotjaGi1g1v0000400.1
LjG1.1_chr1	PGSB	three_prime_UTR	311519	311877	.	+	.	ID=LotjaGi1g1v0000400.1.three_prime_UTR.2;Parent=LotjaGi1g1v0000400.1
###
LjG1.1_chr1	PGSB	gene	313902	320231	.	-	.	ID=LotjaGi1g1v0000500
LjG1.1_chr1	PGSB	three_prime_UTR	313902	314496	.	-	.	ID=LotjaGi1g1v0000500.1.three_prime_UTR.1;Parent=LotjaGi1g1v0000500.1
LjG1.1_chr1	PGSB	exon	313902	314527	.	-	.	ID=LotjaGi1g1v0000500.1.exon.1;Parent=LotjaGi1g1v0000500.1
LjG1.1_chr1	PGSB	CDS	314497	314527	.	-	1	ID=LotjaGi1g1v0000500.1.CDS.1;Parent=LotjaGi1g1v0000500.1
LjG1.1_chr1	PGSB	exon	315316	315518	.	-	.	ID=LotjaGi1g1v0000500.1.exon.2;Parent=LotjaGi1g1v0000500.1
LjG1.1_chr1	PGSB	CDS	315316	315518	.	-	0	ID=LotjaGi1g1v0000500.1.CDS.2;Parent=LotjaGi1g1v0000500.1
LjG1.1_chr1	PGSB	exon	316363	316920	.	-	.	ID=LotjaGi1g1v0000500.1.exon.3;Parent=LotjaGi1g1v0000500.1
LjG1.1_chr1	PGSB	CDS	316363	316920	.	-	0	ID=LotjaGi1g1v0000500.1.CDS.3;Parent=LotjaGi1g1v0000500.1
LjG1.1_chr1	PGSB	exon	317213	317679	.	-	.	ID=LotjaGi1g1v0000500.1.exon.4;Parent=LotjaGi1g1v0000500.1
LjG1.1_chr1	PGSB	CDS	317213	317679	.	-	2	ID=LotjaGi1g1v0000500.1.CDS.4;Parent=LotjaGi1g1v0000500.1
LjG1.1_chr1	PGSB	CDS	318129	319059	.	-	0	ID=LotjaGi1g1v0000500.1.CDS.5;Parent=LotjaGi1g1v0000500.1
LjG1.1_chr1	PGSB	exon	318129	320231	.	-	.	ID=LotjaGi1g1v0000500.1.exon.5;Parent=LotjaGi1g1v0000500.1
LjG1.1_chr1	PGSB	five_prime_UTR	319060	320231	.	-	.	ID=LotjaGi1g1v0000500.1.five_prime_UTR.2;Parent=LotjaGi1g1v0000500.1
###
LjG1.1_chr1	PGSB	gene	322046	335102	.	-	.	ID=LotjaGi1g1v0000600_LC
LjG1.1_chr1	PGSB	three_prime_UTR	322046	322737	.	-	.	ID=LotjaGi1g1v0000600_LC.1.three_prime_UTR.1;Parent=LotjaGi1g1v0000600_LC.1
LjG1.1_chr1	PGSB	exon	322046	324905	.	-	.	ID=LotjaGi1g1v0000600_LC.1.exon.1;Parent=LotjaGi1g1v0000600_LC.1
LjG1.1_chr1	PGSB	CDS	322738	324905	.	-	1	ID=LotjaGi1g1v0000600_LC.1.CDS.1;Parent=LotjaGi1g1v0000600_LC.1
LjG1.1_chr1	PGSB	five_prime_UTR	323287	324905	.	-	.	ID=LotjaGi1g1v0000600_LC.1.five_prime_UTR.2;Parent=LotjaGi1g1v0000600_LC.1
LjG1.1_chr1	PGSB	exon	325175	325269	.	-	.	ID=LotjaGi1g1v0000600_LC.1.exon.2;Parent=LotjaGi1g1v0000600_LC.1
LjG1.1_chr1	PGSB	CDS	325175	325269	.	-	0	ID=LotjaGi1g1v0000600_LC.1.CDS.2;Parent=LotjaGi1g1v0000600_LC.1
LjG1.1_chr1	PGSB	five_prime_UTR	325175	325269	.	-	.	ID=LotjaGi1g1v0000600_LC.1.five_prime_UTR.3;Parent=LotjaGi1g1v0000600_LC.1
LjG1.1_chr1	PGSB	exon	330104	330152	.	-	.	ID=LotjaGi1g1v0000600_LC.1.exon.3;Parent=LotjaGi1g1v0000600_LC.1
LjG1.1_chr1	PGSB	CDS	330104	330152	.	-	1	ID=LotjaGi1g1v0000600_LC.1.CDS.3;Parent=LotjaGi1g1v0000600_LC.1
LjG1.1_chr1	PGSB	five_prime_UTR	330104	330152	.	-	.	ID=LotjaGi1g1v0000600_LC.1.five_prime_UTR.4;Parent=LotjaGi1g1v0000600_LC.1
LjG1.1_chr1	PGSB	exon	331311	331370	.	-	.	ID=LotjaGi1g1v0000600_LC.1.exon.4;Parent=LotjaGi1g1v0000600_LC.1
LjG1.1_chr1	PGSB	CDS	331311	331370	.	-	1	ID=LotjaGi1g1v0000600_LC.1.CDS.4;Parent=LotjaGi1g1v0000600_LC.1
LjG1.1_chr1	PGSB	five_prime_UTR	331311	331370	.	-	.	ID=LotjaGi1g1v0000600_LC.1.five_prime_UTR.5;Parent=LotjaGi1g1v0000600_LC.1
LjG1.1_chr1	PGSB	exon	331614	331735	.	-	.	ID=LotjaGi1g1v0000600_LC.1.exon.5;Parent=LotjaGi1g1v0000600_LC.1
LjG1.1_chr1	PGSB	CDS	331614	331735	.	-	0	ID=LotjaGi1g1v0000600_LC.1.CDS.5;Parent=LotjaGi1g1v0000600_LC.1
LjG1.1_chr1	PGSB	five_prime_UTR	331614	331735	.	-	.	ID=LotjaGi1g1v0000600_LC.1.five_prime_UTR.6;Parent=LotjaGi1g1v0000600_LC.1
LjG1.1_chr1	PGSB	exon	332102	332143	.	-	.	ID=LotjaGi1g1v0000600_LC.1.exon.6;Parent=LotjaGi1g1v0000600_LC.1
LjG1.1_chr1	PGSB	CDS	332102	332143	.	-	0	ID=LotjaGi1g1v0000600_LC.1.CDS.6;Parent=LotjaGi1g1v0000600_LC.1
LjG1.1_chr1	PGSB	five_prime_UTR	332102	332143	.	-	.	ID=LotjaGi1g1v0000600_LC.1.five_prime_UTR.7;Parent=LotjaGi1g1v0000600_LC.1
LjG1.1_chr1	PGSB	exon	332237	332285	.	-	.	ID=LotjaGi1g1v0000600_LC.1.exon.7;Parent=LotjaGi1g1v0000600_LC.1
LjG1.1_chr1	PGSB	CDS	332237	332285	.	-	1	ID=LotjaGi1g1v0000600_LC.1.CDS.7;Parent=LotjaGi1g1v0000600_LC.1
LjG1.1_chr1	PGSB	five_prime_UTR	332237	332285	.	-	.	ID=LotjaGi1g1v0000600_LC.1.five_prime_UTR.8;Parent=LotjaGi1g1v0000600_LC.1
LjG1.1_chr1	PGSB	exon	332734	332805	.	-	.	ID=LotjaGi1g1v0000600_LC.1.exon.8;Parent=LotjaGi1g1v0000600_LC.1
LjG1.1_chr1	PGSB	CDS	332734	332805	.	-	1	ID=LotjaGi1g1v0000600_LC.1.CDS.8;Parent=LotjaGi1g1v0000600_LC.1
LjG1.1_chr1	PGSB	five_prime_UTR	332734	332805	.	-	.	ID=LotjaGi1g1v0000600_LC.1.five_prime_UTR.9;Parent=LotjaGi1g1v0000600_LC.1
LjG1.1_chr1	PGSB	exon	333191	333291	.	-	.	ID=LotjaGi1g1v0000600_LC.1.exon.9;Parent=LotjaGi1g1v0000600_LC.1
LjG1.1_chr1	PGSB	CDS	333191	333291	.	-	0	ID=LotjaGi1g1v0000600_LC.1.CDS.9;Parent=LotjaGi1g1v0000600_LC.1
LjG1.1_chr1	PGSB	five_prime_UTR	333191	333291	.	-	.	ID=LotjaGi1g1v0000600_LC.1.five_prime_UTR.10;Parent=LotjaGi1g1v0000600_LC.1
LjG1.1_chr1	PGSB	exon	333424	333499	.	-	.	ID=LotjaGi1g1v0000600_LC.1.exon.10;Parent=LotjaGi1g1v0000600_LC.1
LjG1.1_chr1	PGSB	CDS	333424	333499	.	-	1	ID=LotjaGi1g1v0000600_LC.1.CDS.10;Parent=LotjaGi1g1v0000600_LC.1
LjG1.1_chr1	PGSB	five_prime_UTR	333424	333499	.	-	.	ID=LotjaGi1g1v0000600_LC.1.five_prime_UTR.11;Parent=LotjaGi1g1v0000600_LC.1
LjG1.1_chr1	PGSB	exon	334197	334276	.	-	.	ID=LotjaGi1g1v0000600_LC.1.exon.11;Parent=LotjaGi1g1v0000600_LC.1
LjG1.1_chr1	PGSB	CDS	334197	334276	.	-	0	ID=LotjaGi1g1v0000600_LC.1.CDS.11;Parent=LotjaGi1g1v0000600_LC.1
LjG1.1_chr1	PGSB	five_prime_UTR	334197	334276	.	-	.	ID=LotjaGi1g1v0000600_LC.1.five_prime_UTR.12;Parent=LotjaGi1g1v0000600_LC.1
LjG1.1_chr1	PGSB	exon	334356	334467	.	-	.	ID=LotjaGi1g1v0000600_LC.1.exon.12;Parent=LotjaGi1g1v0000600_LC.1
LjG1.1_chr1	PGSB	CDS	334356	334467	.	-	1	ID=LotjaGi1g1v0000600_LC.1.CDS.12;Parent=LotjaGi1g1v0000600_LC.1
LjG1.1_chr1	PGSB	five_prime_UTR	334356	334467	.	-	.	ID=LotjaGi1g1v0000600_LC.1.five_prime_UTR.13;Parent=LotjaGi1g1v0000600_LC.1
LjG1.1_chr1	PGSB	exon	334560	334635	.	-	.	ID=LotjaGi1g1v0000600_LC.1.exon.13;Parent=LotjaGi1g1v0000600_LC.1
LjG1.1_chr1	PGSB	CDS	334560	334635	.	-	2	ID=LotjaGi1g1v0000600_LC.1.CDS.13;Parent=LotjaGi1g1v0000600_LC.1
LjG1.1_chr1	PGSB	five_prime_UTR	334560	334635	.	-	.	ID=LotjaGi1g1v0000600_LC.1.five_prime_UTR.14;Parent=LotjaGi1g1v0000600_LC.1
LjG1.1_chr1	PGSB	exon	334730	334766	.	-	.	ID=LotjaGi1g1v0000600_LC.1.exon.14;Parent=LotjaGi1g1v0000600_LC.1
LjG1.1_chr1	PGSB	CDS	334730	334766	.	-	0	ID=LotjaGi1g1v0000600_LC.1.CDS.14;Parent=LotjaGi1g1v0000600_LC.1
LjG1.1_chr1	PGSB	five_prime_UTR	334730	334766	.	-	.	ID=LotjaGi1g1v0000600_LC.1.five_prime_UTR.15;Parent=LotjaGi1g1v0000600_LC.1
LjG1.1_chr1	PGSB	CDS	334855	334881	.	-	0	ID=LotjaGi1g1v0000600_LC.1.CDS.15;Parent=LotjaGi1g1v0000600_LC.1
LjG1.1_chr1	PGSB	exon	334855	335102	.	-	.	ID=LotjaGi1g1v0000600_LC.1.exon.15;Parent=LotjaGi1g1v0000600_LC.1
LjG1.1_chr1	PGSB	five_prime_UTR	334855	335102	.	-	.	ID=LotjaGi1g1v0000600_LC.1.five_prime_UTR.16;Parent=LotjaGi1g1v0000600_LC.1
###
LjG1.1_chr1	PGSB	gene	341110	343222	.	+	.	ID=LotjaGi1g1v0000700
LjG1.1_chr1	PGSB	five_prime_UTR	341110	341361	.	+	.	ID=LotjaGi1g1v0000700.1.five_prime_UTR.1;Parent=LotjaGi1g1v0000700.1
LjG1.1_chr1	PGSB	exon	341110	343222	.	+	.	ID=LotjaGi1g1v0000700.1.exon.1;Parent=LotjaGi1g1v0000700.1
LjG1.1_chr1	PGSB	CDS	341362	341829	.	+	0	ID=LotjaGi1g1v0000700.1.CDS.1;Parent=LotjaGi1g1v0000700.1
LjG1.1_chr1	PGSB	three_prime_UTR	341830	343222	.	+	.	ID=LotjaGi1g1v0000700.1.three_prime_UTR.2;Parent=LotjaGi1g1v0000700.1
###
LjG1.1_chr1	PGSB	gene	345480	356332	.	-	.	ID=LotjaGi1g1v0000800
LjG1.1_chr1	PGSB	exon	346816	346938	.	-	.	ID=LotjaGi1g1v0000800.2.exon.1;Parent=LotjaGi1g1v0000800.2
LjG1.1_chr1	PGSB	CDS	346816	346938	.	-	0	ID=LotjaGi1g1v0000800.2.CDS.1;Parent=LotjaGi1g1v0000800.2
LjG1.1_chr1	PGSB	exon	348753	348977	.	-	.	ID=LotjaGi1g1v0000800.2.exon.2;Parent=LotjaGi1g1v0000800.2
LjG1.1_chr1	PGSB	CDS	348753	348977	.	-	0	ID=LotjaGi1g1v0000800.2.CDS.2;Parent=LotjaGi1g1v0000800.2
LjG1.1_chr1	PGSB	exon	349411	349578	.	-	.	ID=LotjaGi1g1v0000800.2.exon.3;Parent=LotjaGi1g1v0000800.2
LjG1.1_chr1	PGSB	CDS	349411	349578	.	-	0	ID=LotjaGi1g1v0000800.2.CDS.3;Parent=LotjaGi1g1v0000800.2
LjG1.1_chr1	PGSB	exon	349853	349968	.	-	.	ID=LotjaGi1g1v0000800.2.exon.4;Parent=LotjaGi1g1v0000800.2
LjG1.1_chr1	PGSB	CDS	349853	349968	.	-	2	ID=LotjaGi1g1v0000800.2.CDS.4;Parent=LotjaGi1g1v0000800.2
LjG1.1_chr1	PGSB	exon	350608	350760	.	-	.	ID=LotjaGi1g1v0000800.2.exon.5;Parent=LotjaGi1g1v0000800.2
LjG1.1_chr1	PGSB	CDS	350608	350760	.	-	2	ID=LotjaGi1g1v0000800.2.CDS.5;Parent=LotjaGi1g1v0000800.2
LjG1.1_chr1	PGSB	exon	350844	350987	.	-	.	ID=LotjaGi1g1v0000800.2.exon.6;Parent=LotjaGi1g1v0000800.2
LjG1.1_chr1	PGSB	CDS	350844	350987	.	-	2	ID=LotjaGi1g1v0000800.2.CDS.6;Parent=LotjaGi1g1v0000800.2
LjG1.1_chr1	PGSB	exon	351285	352041	.	-	.	ID=LotjaGi1g1v0000800.2.exon.7;Parent=LotjaGi1g1v0000800.2
LjG1.1_chr1	PGSB	CDS	351285	352041	.	-	0	ID=LotjaGi1g1v0000800.2.CDS.7;Parent=LotjaGi1g1v0000800.2
###
LjG1.1_chr1	PGSB	gene	357693	361368	.	-	.	ID=LotjaGi1g1v0000900
LjG1.1_chr1	PGSB	exon	357693	358973	.	-	.	ID=LotjaGi1g1v0000900.1.exon.1;Parent=LotjaGi1g1v0000900.1
LjG1.1_chr1	PGSB	three_prime_UTR	357693	358973	.	-	.	ID=LotjaGi1g1v0000900.1.three_prime_UTR.1;Parent=LotjaGi1g1v0000900.1
LjG1.1_chr1	PGSB	three_prime_UTR	360049	360061	.	-	.	ID=LotjaGi1g1v0000900.1.three_prime_UTR.2;Parent=LotjaGi1g1v0000900.1
LjG1.1_chr1	PGSB	exon	360049	361368	.	-	.	ID=LotjaGi1g1v0000900.1.exon.2;Parent=LotjaGi1g1v0000900.1
LjG1.1_chr1	PGSB	CDS	360062	361195	.	-	0	ID=LotjaGi1g1v0000900.1.CDS.1;Parent=LotjaGi1g1v0000900.1
LjG1.1_chr1	PGSB	five_prime_UTR	361196	361368	.	-	.	ID=LotjaGi1g1v0000900.1.five_prime_UTR.3;Parent=LotjaGi1g1v0000900.1
###
LjG1.1_chr1	PGSB	gene	393196	397770	.	-	.	ID=LotjaGi1g1v0001000
LjG1.1_chr1	PGSB	three_prime_UTR	393196	393564	.	-	.	ID=LotjaGi1g1v0001000.1.three_prime_UTR.1;Parent=LotjaGi1g1v0001000.1
LjG1.1_chr1	PGSB	exon	393196	394002	.	-	.	ID=LotjaGi1g1v0001000.1.exon.1;Parent=LotjaGi1g1v0001000.1
LjG1.1_chr1	PGSB	CDS	393565	394002	.	-	0	ID=LotjaGi1g1v0001000.1.CDS.1;Parent=LotjaGi1g1v0001000.1
LjG1.1_chr1	PGSB	exon	394350	394744	.	-	.	ID=LotjaGi1g1v0001000.1.exon.2;Parent=LotjaGi1g1v0001000.1
LjG1.1_chr1	PGSB	CDS	394350	394744	.	-	2	ID=LotjaGi1g1v0001000.1.CDS.2;Parent=LotjaGi1g1v0001000.1
LjG1.1_chr1	PGSB	exon	394904	394935	.	-	.	ID=LotjaGi1g1v0001000.1.exon.3;Parent=LotjaGi1g1v0001000.1
LjG1.1_chr1	PGSB	CDS	394904	394935	.	-	1	ID=LotjaGi1g1v0001000.1.CDS.3;Parent=LotjaGi1g1v0001000.1
LjG1.1_chr1	PGSB	exon	395217	395494	.	-	.	ID=LotjaGi1g1v0001000.1.exon.4;Parent=LotjaGi1g1v0001000.1
LjG1.1_chr1	PGSB	CDS	395217	395494	.	-	0	ID=LotjaGi1g1v0001000.1.CDS.4;Parent=LotjaGi1g1v0001000.1
LjG1.1_chr1	PGSB	exon	395587	396938	.	-	.	ID=LotjaGi1g1v0001000.1.exon.5;Parent=LotjaGi1g1v0001000.1
LjG1.1_chr1	PGSB	CDS	395587	396938	.	-	2	ID=LotjaGi1g1v0001000.1.CDS.5;Parent=LotjaGi1g1v0001000.1
LjG1.1_chr1	PGSB	CDS	397065	397377	.	-	0	ID=LotjaGi1g1v0001000.1.CDS.6;Parent=LotjaGi1g1v0001000.1
LjG1.1_chr1	PGSB	exon	397065	397770	.	-	.	ID=LotjaGi1g1v0001000.1.exon.6;Parent=LotjaGi1g1v0001000.1
LjG1.1_chr1	PGSB	five_prime_UTR	397378	397770	.	-	.	ID=LotjaGi1g1v0001000.1.five_prime_UTR.2;Parent=LotjaGi1g1v0001000.1
###
LjG1.1_chr1	PGSB	gene	397936	407887	.	-	.	ID=LotjaGi1g1v0001100
LjG1.1_chr1	PGSB	three_prime_UTR	397936	398891	.	-	.	ID=LotjaGi1g1v0001100.1.three_prime_UTR.1;Parent=LotjaGi1g1v0001100.1
LjG1.1_chr1	PGSB	exon	397936	399323	.	-	.	ID=LotjaGi1g1v0001100.1.exon.1;Parent=LotjaGi1g1v0001100.1
LjG1.1_chr1	PGSB	CDS	398892	399323	.	-	0	ID=LotjaGi1g1v0001100.1.CDS.1;Parent=LotjaGi1g1v0001100.1
LjG1.1_chr1	PGSB	exon	399805	399934	.	-	.	ID=LotjaGi1g1v0001100.1.exon.2;Parent=LotjaGi1g1v0001100.1
LjG1.1_chr1	PGSB	CDS	399805	399934	.	-	1	ID=LotjaGi1g1v0001100.1.CDS.2;Parent=LotjaGi1g1v0001100.1
LjG1.1_chr1	PGSB	exon	400597	401011	.	-	.	ID=LotjaGi1g1v0001100.1.exon.3;Parent=LotjaGi1g1v0001100.1
LjG1.1_chr1	PGSB	CDS	400597	401011	.	-	2	ID=LotjaGi1g1v0001100.1.CDS.3;Parent=LotjaGi1g1v0001100.1
LjG1.1_chr1	PGSB	exon	402343	402411	.	-	.	ID=LotjaGi1g1v0001100.1.exon.4;Parent=LotjaGi1g1v0001100.1
LjG1.1_chr1	PGSB	CDS	402343	402411	.	-	2	ID=LotjaGi1g1v0001100.1.CDS.4;Parent=LotjaGi1g1v0001100.1
LjG1.1_chr1	PGSB	exon	403323	403437	.	-	.	ID=LotjaGi1g1v0001100.1.exon.5;Parent=LotjaGi1g1v0001100.1
LjG1.1_chr1	PGSB	CDS	403323	403437	.	-	0	ID=LotjaGi1g1v0001100.1.CDS.5;Parent=LotjaGi1g1v0001100.1
LjG1.1_chr1	PGSB	exon	403519	403590	.	-	.	ID=LotjaGi1g1v0001100.1.exon.6;Parent=LotjaGi1g1v0001100.1
LjG1.1_chr1	PGSB	CDS	403519	403590	.	-	0	ID=LotjaGi1g1v0001100.1.CDS.6;Parent=LotjaGi1g1v0001100.1
LjG1.1_chr1	PGSB	exon	403683	403781	.	-	.	ID=LotjaGi1g1v0001100.1.exon.7;Parent=LotjaGi1g1v0001100.1
LjG1.1_chr1	PGSB	CDS	403683	403781	.	-	0	ID=LotjaGi1g1v0001100.1.CDS.7;Parent=LotjaGi1g1v0001100.1
LjG1.1_chr1	PGSB	exon	403861	403932	.	-	.	ID=LotjaGi1g1v0001100.1.exon.8;Parent=LotjaGi1g1v0001100.1
LjG1.1_chr1	PGSB	CDS	403861	403932	.	-	0	ID=LotjaGi1g1v0001100.1.CDS.8;Parent=LotjaGi1g1v0001100.1
LjG1.1_chr1	PGSB	exon	404573	404647	.	-	.	ID=LotjaGi1g1v0001100.1.exon.9;Parent=LotjaGi1g1v0001100.1
LjG1.1_chr1	PGSB	CDS	404573	404647	.	-	0	ID=LotjaGi1g1v0001100.1.CDS.9;Parent=LotjaGi1g1v0001100.1
LjG1.1_chr1	PGSB	exon	405307	405539	.	-	.	ID=LotjaGi1g1v0001100.1.exon.10;Parent=LotjaGi1g1v0001100.1
LjG1.1_chr1	PGSB	CDS	405307	405539	.	-	2	ID=LotjaGi1g1v0001100.1.CDS.10;Parent=LotjaGi1g1v0001100.1
LjG1.1_chr1	PGSB	exon	405640	405849	.	-	.	ID=LotjaGi1g1v0001100.1.exon.11;Parent=LotjaGi1g1v0001100.1
LjG1.1_chr1	PGSB	CDS	405640	405849	.	-	2	ID=LotjaGi1g1v0001100.1.CDS.11;Parent=LotjaGi1g1v0001100.1
LjG1.1_chr1	PGSB	exon	406145	407264	.	-	.	ID=LotjaGi1g1v0001100.1.exon.12;Parent=LotjaGi1g1v0001100.1
LjG1.1_chr1	PGSB	CDS	406145	407264	.	-	0	ID=LotjaGi1g1v0001100.1.CDS.12;Parent=LotjaGi1g1v0001100.1
LjG1.1_chr1	PGSB	CDS	407437	407580	.	-	0	ID=LotjaGi1g1v0001100.1.CDS.13;Parent=LotjaGi1g1v0001100.1
LjG1.1_chr1	PGSB	exon	407437	407887	.	-	.	ID=LotjaGi1g1v0001100.1.exon.13;Parent=LotjaGi1g1v0001100.1
LjG1.1_chr1	PGSB	five_prime_UTR	407581	407887	.	-	.	ID=LotjaGi1g1v0001100.1.five_prime_UTR.2;Parent=LotjaGi1g1v0001100.1
###
LjG1.1_chr1	PGSB	gene	409078	415423	.	+	.	ID=LotjaGi1g1v0001200_LC
LjG1.1_chr1	PGSB	five_prime_UTR	409078	409207	.	+	.	ID=LotjaGi1g1v0001200_LC.1.five_prime_UTR.1;Parent=LotjaGi1g1v0001200_LC.1
LjG1.1_chr1	PGSB	exon	409078	409690	.	+	.	ID=LotjaGi1g1v0001200_LC.1.exon.1;Parent=LotjaGi1g1v0001200_LC.1
LjG1.1_chr1	PGSB	CDS	409208	409558	.	+	0	ID=LotjaGi1g1v0001200_LC.1.CDS.1;Parent=LotjaGi1g1v0001200_LC.1
LjG1.1_chr1	PGSB	three_prime_UTR	409559	409690	.	+	.	ID=LotjaGi1g1v0001200_LC.1.three_prime_UTR.2;Parent=LotjaGi1g1v0001200_LC.1
LjG1.1_chr1	PGSB	exon	409784	409915	.	+	.	ID=LotjaGi1g1v0001200_LC.1.exon.2;Parent=LotjaGi1g1v0001200_LC.1
LjG1.1_chr1	PGSB	three_prime_UTR	409784	409915	.	+	.	ID=LotjaGi1g1v0001200_LC.1.three_prime_UTR.3;Parent=LotjaGi1g1v0001200_LC.1
LjG1.1_chr1	PGSB	exon	410172	410260	.	+	.	ID=LotjaGi1g1v0001200_LC.1.exon.3;Parent=LotjaGi1g1v0001200_LC.1
LjG1.1_chr1	PGSB	three_prime_UTR	410172	410260	.	+	.	ID=LotjaGi1g1v0001200_LC.1.three_prime_UTR.4;Parent=LotjaGi1g1v0001200_LC.1
LjG1.1_chr1	PGSB	exon	410448	410510	.	+	.	ID=LotjaGi1g1v0001200_LC.1.exon.4;Parent=LotjaGi1g1v0001200_LC.1
LjG1.1_chr1	PGSB	three_prime_UTR	410448	410510	.	+	.	ID=LotjaGi1g1v0001200_LC.1.three_prime_UTR.5;Parent=LotjaGi1g1v0001200_LC.1
LjG1.1_chr1	PGSB	exon	410692	410759	.	+	.	ID=LotjaGi1g1v0001200_LC.1.exon.5;Parent=LotjaGi1g1v0001200_LC.1
LjG1.1_chr1	PGSB	three_prime_UTR	410692	410759	.	+	.	ID=LotjaGi1g1v0001200_LC.1.three_prime_UTR.6;Parent=LotjaGi1g1v0001200_LC.1
LjG1.1_chr1	PGSB	exon	411077	411539	.	+	.	ID=LotjaGi1g1v0001200_LC.1.exon.6;Parent=LotjaGi1g1v0001200_LC.1
LjG1.1_chr1	PGSB	three_prime_UTR	411077	411539	.	+	.	ID=LotjaGi1g1v0001200_LC.1.three_prime_UTR.7;Parent=LotjaGi1g1v0001200_LC.1
LjG1.1_chr1	PGSB	exon	412283	412378	.	+	.	ID=LotjaGi1g1v0001200_LC.1.exon.7;Parent=LotjaGi1g1v0001200_LC.1
LjG1.1_chr1	PGSB	three_prime_UTR	412283	412378	.	+	.	ID=LotjaGi1g1v0001200_LC.1.three_prime_UTR.8;Parent=LotjaGi1g1v0001200_LC.1
LjG1.1_chr1	PGSB	exon	414440	415423	.	+	.	ID=LotjaGi1g1v0001200_LC.1.exon.8;Parent=LotjaGi1g1v0001200_LC.1
LjG1.1_chr1	PGSB	three_prime_UTR	414440	415423	.	+	.	ID=LotjaGi1g1v0001200_LC.1.three_prime_UTR.9;Parent=LotjaGi1g1v0001200_LC.1
###
LjG1.1_chr1	PGSB	gene	442942	446122	.	+	.	ID=LotjaGi1g1v0001300
LjG1.1_chr1	PGSB	five_prime_UTR	442942	443618	.	+	.	ID=LotjaGi1g1v0001300.1.five_prime_UTR.1;Parent=LotjaGi1g1v0001300.1
LjG1.1_chr1	PGSB	exon	442942	443664	.	+	.	ID=LotjaGi1g1v0001300.1.exon.1;Parent=LotjaGi1g1v0001300.1
LjG1.1_chr1	PGSB	CDS	443619	443664	.	+	0	ID=LotjaGi1g1v0001300.1.CDS.1;Parent=LotjaGi1g1v0001300.1
LjG1.1_chr1	PGSB	exon	443786	444177	.	+	.	ID=LotjaGi1g1v0001300.1.exon.2;Parent=LotjaGi1g1v0001300.1
LjG1.1_chr1	PGSB	CDS	443786	444177	.	+	2	ID=LotjaGi1g1v0001300.1.CDS.2;Parent=LotjaGi1g1v0001300.1
LjG1.1_chr1	PGSB	exon	444429	444564	.	+	.	ID=LotjaGi1g1v0001300.1.exon.3;Parent=LotjaGi1g1v0001300.1
LjG1.1_chr1	PGSB	CDS	444429	444564	.	+	0	ID=LotjaGi1g1v0001300.1.CDS.3;Parent=LotjaGi1g1v0001300.1
LjG1.1_chr1	PGSB	exon	444651	444790	.	+	.	ID=LotjaGi1g1v0001300.1.exon.4;Parent=LotjaGi1g1v0001300.1
LjG1.1_chr1	PGSB	CDS	444651	444790	.	+	2	ID=LotjaGi1g1v0001300.1.CDS.4;Parent=LotjaGi1g1v0001300.1
LjG1.1_chr1	PGSB	exon	444978	445101	.	+	.	ID=LotjaGi1g1v0001300.1.exon.5;Parent=LotjaGi1g1v0001300.1
LjG1.1_chr1	PGSB	CDS	444978	445101	.	+	0	ID=LotjaGi1g1v0001300.1.CDS.5;Parent=LotjaGi1g1v0001300.1
LjG1.1_chr1	PGSB	CDS	445196	445620	.	+	2	ID=LotjaGi1g1v0001300.1.CDS.6;Parent=LotjaGi1g1v0001300.1
LjG1.1_chr1	PGSB	exon	445196	446122	.	+	.	ID=LotjaGi1g1v0001300.1.exon.6;Parent=LotjaGi1g1v0001300.1
LjG1.1_chr1	PGSB	three_prime_UTR	445621	446122	.	+	.	ID=LotjaGi1g1v0001300.1.three_prime_UTR.2;Parent=LotjaGi1g1v0001300.1
###
LjG1.1_chr1	PGSB	gene	446956	481566	.	+	.	ID=LotjaGi1g1v0001400
LjG1.1_chr1	PGSB	five_prime_UTR	446956	447133	.	+	.	ID=LotjaGi1g1v0001400.1.five_prime_UTR.1;Parent=LotjaGi1g1v0001400.1
LjG1.1_chr1	PGSB	exon	446956	447181	.	+	.	ID=LotjaGi1g1v0001400.1.exon.1;Parent=LotjaGi1g1v0001400.1
LjG1.1_chr1	PGSB	CDS	447134	447181	.	+	0	ID=LotjaGi1g1v0001400.1.CDS.1;Parent=LotjaGi1g1v0001400.1
LjG1.1_chr1	PGSB	exon	447255	447307	.	+	.	ID=LotjaGi1g1v0001400.1.exon.2;Parent=LotjaGi1g1v0001400.1
LjG1.1_chr1	PGSB	CDS	447255	447307	.	+	0	ID=LotjaGi1g1v0001400.1.CDS.2;Parent=LotjaGi1g1v0001400.1
LjG1.1_chr1	PGSB	exon	447396	447495	.	+	.	ID=LotjaGi1g1v0001400.1.exon.3;Parent=LotjaGi1g1v0001400.1
LjG1.1_chr1	PGSB	CDS	447396	447495	.	+	1	ID=LotjaGi1g1v0001400.1.CDS.3;Parent=LotjaGi1g1v0001400.1
LjG1.1_chr1	PGSB	exon	447581	447688	.	+	.	ID=LotjaGi1g1v0001400.1.exon.4;Parent=LotjaGi1g1v0001400.1
LjG1.1_chr1	PGSB	CDS	447581	447688	.	+	0	ID=LotjaGi1g1v0001400.1.CDS.4;Parent=LotjaGi1g1v0001400.1
LjG1.1_chr1	PGSB	exon	447763	447879	.	+	.	ID=LotjaGi1g1v0001400.1.exon.5;Parent=LotjaGi1g1v0001400.1
LjG1.1_chr1	PGSB	CDS	447763	447879	.	+	0	ID=LotjaGi1g1v0001400.1.CDS.5;Parent=LotjaGi1g1v0001400.1
LjG1.1_chr1	PGSB	exon	448170	448320	.	+	.	ID=LotjaGi1g1v0001400.1.exon.6;Parent=LotjaGi1g1v0001400.1
LjG1.1_chr1	PGSB	CDS	448170	448320	.	+	0	ID=LotjaGi1g1v0001400.1.CDS.6;Parent=LotjaGi1g1v0001400.1
LjG1.1_chr1	PGSB	exon	449474	449718	.	+	.	ID=LotjaGi1g1v0001400.1.exon.7;Parent=LotjaGi1g1v0001400.1
LjG1.1_chr1	PGSB	CDS	449474	449718	.	+	2	ID=LotjaGi1g1v0001400.1.CDS.7;Parent=LotjaGi1g1v0001400.1
LjG1.1_chr1	PGSB	exon	450011	450181	.	+	.	ID=LotjaGi1g1v0001400.1.exon.8;Parent=LotjaGi1g1v0001400.1
LjG1.1_chr1	PGSB	CDS	450011	450181	.	+	0	ID=LotjaGi1g1v0001400.1.CDS.8;Parent=LotjaGi1g1v0001400.1
LjG1.1_chr1	PGSB	exon	451218	451294	.	+	.	ID=LotjaGi1g1v0001400.1.exon.9;Parent=LotjaGi1g1v0001400.1
LjG1.1_chr1	PGSB	CDS	451218	451294	.	+	0	ID=LotjaGi1g1v0001400.1.CDS.9;Parent=LotjaGi1g1v0001400.1
LjG1.1_chr1	PGSB	exon	451357	451474	.	+	.	ID=LotjaGi1g1v0001400.1.exon.10;Parent=LotjaGi1g1v0001400.1
LjG1.1_chr1	PGSB	CDS	451357	451474	.	+	1	ID=LotjaGi1g1v0001400.1.CDS.10;Parent=LotjaGi1g1v0001400.1
LjG1.1_chr1	PGSB	exon	451974	452057	.	+	.	ID=LotjaGi1g1v0001400.1.exon.11;Parent=LotjaGi1g1v0001400.1
LjG1.1_chr1	PGSB	CDS	451974	452057	.	+	0	ID=LotjaGi1g1v0001400.1.CDS.11;Parent=LotjaGi1g1v0001400.1
LjG1.1_chr1	PGSB	exon	453113	453208	.	+	.	ID=LotjaGi1g1v0001400.1.exon.12;Parent=LotjaGi1g1v0001400.1
LjG1.1_chr1	PGSB	CDS	453113	453208	.	+	0	ID=LotjaGi1g1v0001400.1.CDS.12;Parent=LotjaGi1g1v0001400.1
LjG1.1_chr1	PGSB	exon	453311	453412	.	+	.	ID=LotjaGi1g1v0001400.1.exon.13;Parent=LotjaGi1g1v0001400.1
LjG1.1_chr1	PGSB	CDS	453311	453412	.	+	0	ID=LotjaGi1g1v0001400.1.CDS.13;Parent=LotjaGi1g1v0001400.1
LjG1.1_chr1	PGSB	exon	453619	453687	.	+	.	ID=LotjaGi1g1v0001400.1.exon.14;Parent=LotjaGi1g1v0001400.1
LjG1.1_chr1	PGSB	CDS	453619	453687	.	+	0	ID=LotjaGi1g1v0001400.1.CDS.14;Parent=LotjaGi1g1v0001400.1
LjG1.1_chr1	PGSB	exon	454448	454543	.	+	.	ID=LotjaGi1g1v0001400.1.exon.15;Parent=LotjaGi1g1v0001400.1
LjG1.1_chr1	PGSB	CDS	454448	454543	.	+	0	ID=LotjaGi1g1v0001400.1.CDS.15;Parent=LotjaGi1g1v0001400.1
LjG1.1_chr1	PGSB	exon	454612	454719	.	+	.	ID=LotjaGi1g1v0001400.1.exon.16;Parent=LotjaGi1g1v0001400.1
LjG1.1_chr1	PGSB	CDS	454612	454719	.	+	0	ID=LotjaGi1g1v0001400.1.CDS.16;Parent=LotjaGi1g1v0001400.1
LjG1.1_chr1	PGSB	exon	458331	458444	.	+	.	ID=LotjaGi1g1v0001400.1.exon.17;Parent=LotjaGi1g1v0001400.1
LjG1.1_chr1	PGSB	CDS	458331	458444	.	+	0	ID=LotjaGi1g1v0001400.1.CDS.17;Parent=LotjaGi1g1v0001400.1
LjG1.1_chr1	PGSB	exon	458590	458676	.	+	.	ID=LotjaGi1g1v0001400.1.exon.18;Parent=LotjaGi1g1v0001400.1
LjG1.1_chr1	PGSB	CDS	458590	458676	.	+	0	ID=LotjaGi1g1v0001400.1.CDS.18;Parent=LotjaGi1g1v0001400.1
LjG1.1_chr1	PGSB	exon	459225	459353	.	+	.	ID=LotjaGi1g1v0001400.1.exon.19;Parent=LotjaGi1g1v0001400.1
LjG1.1_chr1	PGSB	CDS	459225	459353	.	+	0	ID=LotjaGi1g1v0001400.1.CDS.19;Parent=LotjaGi1g1v0001400.1
LjG1.1_chr1	PGSB	exon	466379	466577	.	+	.	ID=LotjaGi1g1v0001400.1.exon.20;Parent=LotjaGi1g1v0001400.1
LjG1.1_chr1	PGSB	CDS	466379	466577	.	+	0	ID=LotjaGi1g1v0001400.1.CDS.20;Parent=LotjaGi1g1v0001400.1
LjG1.1_chr1	PGSB	exon	466708	466848	.	+	.	ID=LotjaGi1g1v0001400.1.exon.21;Parent=LotjaGi1g1v0001400.1
LjG1.1_chr1	PGSB	CDS	466708	466848	.	+	2	ID=LotjaGi1g1v0001400.1.CDS.21;Parent=LotjaGi1g1v0001400.1
LjG1.1_chr1	PGSB	exon	467547	467590	.	+	.	ID=LotjaGi1g1v0001400.1.exon.22;Parent=LotjaGi1g1v0001400.1
LjG1.1_chr1	PGSB	CDS	467547	467590	.	+	2	ID=LotjaGi1g1v0001400.1.CDS.22;Parent=LotjaGi1g1v0001400.1
LjG1.1_chr1	PGSB	exon	467797	467880	.	+	.	ID=LotjaGi1g1v0001400.1.exon.23;Parent=LotjaGi1g1v0001400.1
LjG1.1_chr1	PGSB	CDS	467797	467880	.	+	0	ID=LotjaGi1g1v0001400.1.CDS.23;Parent=LotjaGi1g1v0001400.1
LjG1.1_chr1	PGSB	exon	467967	468035	.	+	.	ID=LotjaGi1g1v0001400.1.exon.24;Parent=LotjaGi1g1v0001400.1
LjG1.1_chr1	PGSB	CDS	467967	468035	.	+	0	ID=LotjaGi1g1v0001400.1.CDS.24;Parent=LotjaGi1g1v0001400.1
LjG1.1_chr1	PGSB	exon	468131	468207	.	+	.	ID=LotjaGi1g1v0001400.1.exon.25;Parent=LotjaGi1g1v0001400.1
LjG1.1_chr1	PGSB	CDS	468131	468207	.	+	0	ID=LotjaGi1g1v0001400.1.CDS.25;Parent=LotjaGi1g1v0001400.1
LjG1.1_chr1	PGSB	exon	468461	468530	.	+	.	ID=LotjaGi1g1v0001400.1.exon.26;Parent=LotjaGi1g1v0001400.1
LjG1.1_chr1	PGSB	CDS	468461	468530	.	+	1	ID=LotjaGi1g1v0001400.1.CDS.26;Parent=LotjaGi1g1v0001400.1
LjG1.1_chr1	PGSB	exon	469096	469245	.	+	.	ID=LotjaGi1g1v0001400.1.exon.27;Parent=LotjaGi1g1v0001400.1
LjG1.1_chr1	PGSB	CDS	469096	469245	.	+	0	ID=LotjaGi1g1v0001400.1.CDS.27;Parent=LotjaGi1g1v0001400.1
LjG1.1_chr1	PGSB	exon	470108	470173	.	+	.	ID=LotjaGi1g1v0001400.1.exon.28;Parent=LotjaGi1g1v0001400.1
LjG1.1_chr1	PGSB	CDS	470108	470173	.	+	0	ID=LotjaGi1g1v0001400.1.CDS.28;Parent=LotjaGi1g1v0001400.1
LjG1.1_chr1	PGSB	exon	470298	470442	.	+	.	ID=LotjaGi1g1v0001400.1.exon.29;Parent=LotjaGi1g1v0001400.1
LjG1.1_chr1	PGSB	CDS	470298	470442	.	+	0	ID=LotjaGi1g1v0001400.1.CDS.29;Parent=LotjaGi1g1v0001400.1
LjG1.1_chr1	PGSB	exon	471912	471976	.	+	.	ID=LotjaGi1g1v0001400.1.exon.30;Parent=LotjaGi1g1v0001400.1
LjG1.1_chr1	PGSB	CDS	471912	471976	.	+	2	ID=LotjaGi1g1v0001400.1.CDS.30;Parent=LotjaGi1g1v0001400.1
LjG1.1_chr1	PGSB	exon	472052	472117	.	+	.	ID=LotjaGi1g1v0001400.1.exon.31;Parent=LotjaGi1g1v0001400.1
LjG1.1_chr1	PGSB	CDS	472052	472117	.	+	0	ID=LotjaGi1g1v0001400.1.CDS.31;Parent=LotjaGi1g1v0001400.1
LjG1.1_chr1	PGSB	exon	472621	472714	.	+	.	ID=LotjaGi1g1v0001400.1.exon.32;Parent=LotjaGi1g1v0001400.1
LjG1.1_chr1	PGSB	CDS	472621	472714	.	+	0	ID=LotjaGi1g1v0001400.1.CDS.32;Parent=LotjaGi1g1v0001400.1
LjG1.1_chr1	PGSB	exon	473281	473317	.	+	.	ID=LotjaGi1g1v0001400.1.exon.33;Parent=LotjaGi1g1v0001400.1
LjG1.1_chr1	PGSB	CDS	473281	473317	.	+	2	ID=LotjaGi1g1v0001400.1.CDS.33;Parent=LotjaGi1g1v0001400.1
LjG1.1_chr1	PGSB	exon	473430	473487	.	+	.	ID=LotjaGi1g1v0001400.1.exon.34;Parent=LotjaGi1g1v0001400.1
LjG1.1_chr1	PGSB	CDS	473430	473487	.	+	1	ID=LotjaGi1g1v0001400.1.CDS.34;Parent=LotjaGi1g1v0001400.1
LjG1.1_chr1	PGSB	exon	473699	473809	.	+	.	ID=LotjaGi1g1v0001400.1.exon.35;Parent=LotjaGi1g1v0001400.1
LjG1.1_chr1	PGSB	CDS	473699	473809	.	+	0	ID=LotjaGi1g1v0001400.1.CDS.35;Parent=LotjaGi1g1v0001400.1
LjG1.1_chr1	PGSB	exon	475749	475816	.	+	.	ID=LotjaGi1g1v0001400.1.exon.36;Parent=LotjaGi1g1v0001400.1
LjG1.1_chr1	PGSB	CDS	475749	475816	.	+	0	ID=LotjaGi1g1v0001400.1.CDS.36;Parent=LotjaGi1g1v0001400.1
LjG1.1_chr1	PGSB	exon	476620	476686	.	+	.	ID=LotjaGi1g1v0001400.1.exon.37;Parent=LotjaGi1g1v0001400.1
LjG1.1_chr1	PGSB	CDS	476620	476686	.	+	1	ID=LotjaGi1g1v0001400.1.CDS.37;Parent=LotjaGi1g1v0001400.1
LjG1.1_chr1	PGSB	exon	476765	476833	.	+	.	ID=LotjaGi1g1v0001400.1.exon.38;Parent=LotjaGi1g1v0001400.1
LjG1.1_chr1	PGSB	CDS	476765	476833	.	+	0	ID=LotjaGi1g1v0001400.1.CDS.38;Parent=LotjaGi1g1v0001400.1
LjG1.1_chr1	PGSB	CDS	479666	479749	.	+	0	ID=LotjaGi1g1v0001400.1.CDS.39;Parent=LotjaGi1g1v0001400.1
LjG1.1_chr1	PGSB	exon	479666	481566	.	+	.	ID=LotjaGi1g1v0001400.1.exon.39;Parent=LotjaGi1g1v0001400.1
LjG1.1_chr1	PGSB	three_prime_UTR	479750	481566	.	+	.	ID=LotjaGi1g1v0001400.1.three_prime_UTR.2;Parent=LotjaGi1g1v0001400.1
###
LjG1.1_chr1	PGSB	gene	494119	498452	.	-	.	ID=LotjaGi1g1v0001500
LjG1.1_chr1	PGSB	three_prime_UTR	494119	494533	.	-	.	ID=LotjaGi1g1v0001500.1.three_prime_UTR.1;Parent=LotjaGi1g1v0001500.1
LjG1.1_chr1	PGSB	exon	494119	495384	.	-	.	ID=LotjaGi1g1v0001500.1.exon.1;Parent=LotjaGi1g1v0001500.1
LjG1.1_chr1	PGSB	CDS	494534	495384	.	-	2	ID=LotjaGi1g1v0001500.1.CDS.1;Parent=LotjaGi1g1v0001500.1
LjG1.1_chr1	PGSB	exon	495533	496574	.	-	.	ID=LotjaGi1g1v0001500.1.exon.2;Parent=LotjaGi1g1v0001500.1
LjG1.1_chr1	PGSB	CDS	495533	496574	.	-	0	ID=LotjaGi1g1v0001500.1.CDS.2;Parent=LotjaGi1g1v0001500.1
LjG1.1_chr1	PGSB	exon	496675	496722	.	-	.	ID=LotjaGi1g1v0001500.1.exon.3;Parent=LotjaGi1g1v0001500.1
LjG1.1_chr1	PGSB	CDS	496675	496722	.	-	0	ID=LotjaGi1g1v0001500.1.CDS.3;Parent=LotjaGi1g1v0001500.1
LjG1.1_chr1	PGSB	CDS	496853	497548	.	-	0	ID=LotjaGi1g1v0001500.1.CDS.4;Parent=LotjaGi1g1v0001500.1
LjG1.1_chr1	PGSB	exon	496853	497570	.	-	.	ID=LotjaGi1g1v0001500.1.exon.4;Parent=LotjaGi1g1v0001500.1
LjG1.1_chr1	PGSB	five_prime_UTR	497549	497570	.	-	.	ID=LotjaGi1g1v0001500.1.five_prime_UTR.2;Parent=LotjaGi1g1v0001500.1
LjG1.1_chr1	PGSB	exon	497702	498452	.	-	.	ID=LotjaGi1g1v0001500.1.exon.5;Parent=LotjaGi1g1v0001500.1
LjG1.1_chr1	PGSB	five_prime_UTR	497702	498452	.	-	.	ID=LotjaGi1g1v0001500.1.five_prime_UTR.3;Parent=LotjaGi1g1v0001500.1
###
LjG1.1_chr1	PGSB	gene	547809	551324	.	-	.	ID=LotjaGi1g1v0001600
LjG1.1_chr1	PGSB	three_prime_UTR	547809	548356	.	-	.	ID=LotjaGi1g1v0001600.1.three_prime_UTR.1;Parent=LotjaGi1g1v0001600.1
LjG1.1_chr1	PGSB	exon	547809	548549	.	-	.	ID=LotjaGi1g1v0001600.1.exon.1;Parent=LotjaGi1g1v0001600.1
LjG1.1_chr1	PGSB	CDS	548357	548549	.	-	1	ID=LotjaGi1g1v0001600.1.CDS.1;Parent=LotjaGi1g1v0001600.1
LjG1.1_chr1	PGSB	exon	548857	548981	.	-	.	ID=LotjaGi1g1v0001600.1.exon.2;Parent=LotjaGi1g1v0001600.1
LjG1.1_chr1	PGSB	CDS	548857	548981	.	-	0	ID=LotjaGi1g1v0001600.1.CDS.2;Parent=LotjaGi1g1v0001600.1
LjG1.1_chr1	PGSB	exon	549175	549237	.	-	.	ID=LotjaGi1g1v0001600.1.exon.3;Parent=LotjaGi1g1v0001600.1
LjG1.1_chr1	PGSB	CDS	549175	549237	.	-	0	ID=LotjaGi1g1v0001600.1.CDS.3;Parent=LotjaGi1g1v0001600.1
LjG1.1_chr1	PGSB	exon	549438	549566	.	-	.	ID=LotjaGi1g1v0001600.1.exon.4;Parent=LotjaGi1g1v0001600.1
LjG1.1_chr1	PGSB	CDS	549438	549566	.	-	0	ID=LotjaGi1g1v0001600.1.CDS.4;Parent=LotjaGi1g1v0001600.1
LjG1.1_chr1	PGSB	exon	549801	549881	.	-	.	ID=LotjaGi1g1v0001600.1.exon.5;Parent=LotjaGi1g1v0001600.1
LjG1.1_chr1	PGSB	CDS	549801	549881	.	-	0	ID=LotjaGi1g1v0001600.1.CDS.5;Parent=LotjaGi1g1v0001600.1
LjG1.1_chr1	PGSB	CDS	549976	550062	.	-	0	ID=LotjaGi1g1v0001600.1.CDS.6;Parent=LotjaGi1g1v0001600.1
LjG1.1_chr1	PGSB	exon	549976	550267	.	-	.	ID=LotjaGi1g1v0001600.1.exon.6;Parent=LotjaGi1g1v0001600.1
LjG1.1_chr1	PGSB	five_prime_UTR	550063	550267	.	-	.	ID=LotjaGi1g1v0001600.1.five_prime_UTR.2;Parent=LotjaGi1g1v0001600.1
LjG1.1_chr1	PGSB	exon	551008	551226	.	-	.	ID=LotjaGi1g1v0001600.1.exon.7;Parent=LotjaGi1g1v0001600.1
LjG1.1_chr1	PGSB	five_prime_UTR	551008	551226	.	-	.	ID=LotjaGi1g1v0001600.1.five_prime_UTR.3;Parent=LotjaGi1g1v0001600.1
###
LjG1.1_chr1	PGSB	gene	552077	558984	.	-	.	ID=LotjaGi1g1v0001700
LjG1.1_chr1	PGSB	three_prime_UTR	552452	552877	.	-	.	ID=LotjaGi1g1v0001700.2.three_prime_UTR.1;Parent=LotjaGi1g1v0001700.2
LjG1.1_chr1	PGSB	exon	552452	552889	.	-	.	ID=LotjaGi1g1v0001700.2.exon.1;Parent=LotjaGi1g1v0001700.2
LjG1.1_chr1	PGSB	CDS	552878	552889	.	-	0	ID=LotjaGi1g1v0001700.2.CDS.1;Parent=LotjaGi1g1v0001700.2
LjG1.1_chr1	PGSB	exon	553752	553809	.	-	.	ID=LotjaGi1g1v0001700.2.exon.2;Parent=LotjaGi1g1v0001700.2
LjG1.1_chr1	PGSB	CDS	553752	553809	.	-	1	ID=LotjaGi1g1v0001700.2.CDS.2;Parent=LotjaGi1g1v0001700.2
LjG1.1_chr1	PGSB	exon	554352	554473	.	-	.	ID=LotjaGi1g1v0001700.2.exon.3;Parent=LotjaGi1g1v0001700.2
LjG1.1_chr1	PGSB	CDS	554352	554473	.	-	0	ID=LotjaGi1g1v0001700.2.CDS.3;Parent=LotjaGi1g1v0001700.2
LjG1.1_chr1	PGSB	exon	554563	554658	.	-	.	ID=LotjaGi1g1v0001700.2.exon.4;Parent=LotjaGi1g1v0001700.2
LjG1.1_chr1	PGSB	CDS	554563	554658	.	-	0	ID=LotjaGi1g1v0001700.2.CDS.4;Parent=LotjaGi1g1v0001700.2
LjG1.1_chr1	PGSB	exon	554758	554874	.	-	.	ID=LotjaGi1g1v0001700.2.exon.5;Parent=LotjaGi1g1v0001700.2
LjG1.1_chr1	PGSB	CDS	554758	554874	.	-	0	ID=LotjaGi1g1v0001700.2.CDS.5;Parent=LotjaGi1g1v0001700.2
LjG1.1_chr1	PGSB	exon	554950	555021	.	-	.	ID=LotjaGi1g1v0001700.2.exon.6;Parent=LotjaGi1g1v0001700.2
LjG1.1_chr1	PGSB	CDS	554950	555021	.	-	0	ID=LotjaGi1g1v0001700.2.CDS.6;Parent=LotjaGi1g1v0001700.2
LjG1.1_chr1	PGSB	exon	555378	555541	.	-	.	ID=LotjaGi1g1v0001700.2.exon.7;Parent=LotjaGi1g1v0001700.2
LjG1.1_chr1	PGSB	CDS	555378	555541	.	-	2	ID=LotjaGi1g1v0001700.2.CDS.7;Parent=LotjaGi1g1v0001700.2
LjG1.1_chr1	PGSB	exon	556088	556188	.	-	.	ID=LotjaGi1g1v0001700.2.exon.8;Parent=LotjaGi1g1v0001700.2
LjG1.1_chr1	PGSB	CDS	556088	556188	.	-	1	ID=LotjaGi1g1v0001700.2.CDS.8;Parent=LotjaGi1g1v0001700.2
LjG1.1_chr1	PGSB	exon	556280	556376	.	-	.	ID=LotjaGi1g1v0001700.2.exon.9;Parent=LotjaGi1g1v0001700.2
LjG1.1_chr1	PGSB	CDS	556280	556376	.	-	2	ID=LotjaGi1g1v0001700.2.CDS.9;Parent=LotjaGi1g1v0001700.2
LjG1.1_chr1	PGSB	exon	557391	557526	.	-	.	ID=LotjaGi1g1v0001700.2.exon.10;Parent=LotjaGi1g1v0001700.2
LjG1.1_chr1	PGSB	CDS	557391	557526	.	-	0	ID=LotjaGi1g1v0001700.2.CDS.10;Parent=LotjaGi1g1v0001700.2
LjG1.1_chr1	PGSB	exon	557689	557852	.	-	.	ID=LotjaGi1g1v0001700.2.exon.11;Parent=LotjaGi1g1v0001700.2
LjG1.1_chr1	PGSB	CDS	557689	557852	.	-	2	ID=LotjaGi1g1v0001700.2.CDS.11;Parent=LotjaGi1g1v0001700.2
LjG1.1_chr1	PGSB	exon	557940	558074	.	-	.	ID=LotjaGi1g1v0001700.2.exon.12;Parent=LotjaGi1g1v0001700.2
LjG1.1_chr1	PGSB	CDS	557940	558074	.	-	2	ID=LotjaGi1g1v0001700.2.CDS.12;Parent=LotjaGi1g1v0001700.2
LjG1.1_chr1	PGSB	exon	558165	558301	.	-	.	ID=LotjaGi1g1v0001700.2.exon.13;Parent=LotjaGi1g1v0001700.2
LjG1.1_chr1	PGSB	CDS	558165	558301	.	-	1	ID=LotjaGi1g1v0001700.2.CDS.13;Parent=LotjaGi1g1v0001700.2
LjG1.1_chr1	PGSB	exon	558396	558688	.	-	.	ID=LotjaGi1g1v0001700.2.exon.14;Parent=LotjaGi1g1v0001700.2
LjG1.1_chr1	PGSB	CDS	558396	558688	.	-	0	ID=LotjaGi1g1v0001700.2.CDS.14;Parent=LotjaGi1g1v0001700.2
LjG1.1_chr1	PGSB	exon	558797	558924	.	-	.	ID=LotjaGi1g1v0001700.2.exon.15;Parent=LotjaGi1g1v0001700.2
LjG1.1_chr1	PGSB	five_prime_UTR	558797	558924	.	-	.	ID=LotjaGi1g1v0001700.2.five_prime_UTR.2;Parent=LotjaGi1g1v0001700.2
###
LjG1.1_chr1	PGSB	gene	574908	579616	.	+	.	ID=LotjaGi1g1v0001800
LjG1.1_chr1	PGSB	five_prime_UTR	574908	575138	.	+	.	ID=LotjaGi1g1v0001800.2.five_prime_UTR.1;Parent=LotjaGi1g1v0001800.2
LjG1.1_chr1	PGSB	exon	574908	575360	.	+	.	ID=LotjaGi1g1v0001800.2.exon.1;Parent=LotjaGi1g1v0001800.2
LjG1.1_chr1	PGSB	CDS	575139	575360	.	+	0	ID=LotjaGi1g1v0001800.2.CDS.1;Parent=LotjaGi1g1v0001800.2
LjG1.1_chr1	PGSB	exon	575460	575543	.	+	.	ID=LotjaGi1g1v0001800.2.exon.2;Parent=LotjaGi1g1v0001800.2
LjG1.1_chr1	PGSB	CDS	575460	575543	.	+	0	ID=LotjaGi1g1v0001800.2.CDS.2;Parent=LotjaGi1g1v0001800.2
LjG1.1_chr1	PGSB	exon	575641	575731	.	+	.	ID=LotjaGi1g1v0001800.2.exon.3;Parent=LotjaGi1g1v0001800.2
LjG1.1_chr1	PGSB	CDS	575641	575731	.	+	0	ID=LotjaGi1g1v0001800.2.CDS.3;Parent=LotjaGi1g1v0001800.2
LjG1.1_chr1	PGSB	exon	575840	575916	.	+	.	ID=LotjaGi1g1v0001800.2.exon.4;Parent=LotjaGi1g1v0001800.2
LjG1.1_chr1	PGSB	CDS	575840	575916	.	+	2	ID=LotjaGi1g1v0001800.2.CDS.4;Parent=LotjaGi1g1v0001800.2
LjG1.1_chr1	PGSB	exon	576307	576395	.	+	.	ID=LotjaGi1g1v0001800.2.exon.5;Parent=LotjaGi1g1v0001800.2
LjG1.1_chr1	PGSB	CDS	576307	576395	.	+	0	ID=LotjaGi1g1v0001800.2.CDS.5;Parent=LotjaGi1g1v0001800.2
LjG1.1_chr1	PGSB	exon	576535	576718	.	+	.	ID=LotjaGi1g1v0001800.2.exon.6;Parent=LotjaGi1g1v0001800.2
LjG1.1_chr1	PGSB	CDS	576535	576718	.	+	1	ID=LotjaGi1g1v0001800.2.CDS.6;Parent=LotjaGi1g1v0001800.2
LjG1.1_chr1	PGSB	exon	577300	577481	.	+	.	ID=LotjaGi1g1v0001800.2.exon.7;Parent=LotjaGi1g1v0001800.2
LjG1.1_chr1	PGSB	CDS	577300	577481	.	+	0	ID=LotjaGi1g1v0001800.2.CDS.7;Parent=LotjaGi1g1v0001800.2
LjG1.1_chr1	PGSB	exon	577683	577785	.	+	.	ID=LotjaGi1g1v0001800.2.exon.8;Parent=LotjaGi1g1v0001800.2
LjG1.1_chr1	PGSB	CDS	577683	577785	.	+	1	ID=LotjaGi1g1v0001800.2.CDS.8;Parent=LotjaGi1g1v0001800.2
LjG1.1_chr1	PGSB	exon	577882	578213	.	+	.	ID=LotjaGi1g1v0001800.2.exon.9;Parent=LotjaGi1g1v0001800.2
LjG1.1_chr1	PGSB	CDS	577882	578213	.	+	0	ID=LotjaGi1g1v0001800.2.CDS.9;Parent=LotjaGi1g1v0001800.2
LjG1.1_chr1	PGSB	CDS	578799	579237	.	+	1	ID=LotjaGi1g1v0001800.2.CDS.10;Parent=LotjaGi1g1v0001800.2
LjG1.1_chr1	PGSB	exon	578799	579616	.	+	.	ID=LotjaGi1g1v0001800.2.exon.10;Parent=LotjaGi1g1v0001800.2
LjG1.1_chr1	PGSB	three_prime_UTR	579238	579616	.	+	.	ID=LotjaGi1g1v0001800.2.three_prime_UTR.2;Parent=LotjaGi1g1v0001800.2
###
LjG1.1_chr1	PGSB	gene	582016	586164	.	+	.	ID=LotjaGi1g1v0001900_LC
LjG1.1_chr1	PGSB	exon	582016	582191	.	+	.	ID=LotjaGi1g1v0001900_LC.1.exon.1;Parent=LotjaGi1g1v0001900_LC.1
LjG1.1_chr1	PGSB	five_prime_UTR	582016	582191	.	+	.	ID=LotjaGi1g1v0001900_LC.1.five_prime_UTR.1;Parent=LotjaGi1g1v0001900_LC.1
LjG1.1_chr1	PGSB	exon	582262	582379	.	+	.	ID=LotjaGi1g1v0001900_LC.1.exon.2;Parent=LotjaGi1g1v0001900_LC.1
LjG1.1_chr1	PGSB	five_prime_UTR	582262	582379	.	+	.	ID=LotjaGi1g1v0001900_LC.1.five_prime_UTR.2;Parent=LotjaGi1g1v0001900_LC.1
LjG1.1_chr1	PGSB	exon	582508	582918	.	+	.	ID=LotjaGi1g1v0001900_LC.1.exon.3;Parent=LotjaGi1g1v0001900_LC.1
LjG1.1_chr1	PGSB	five_prime_UTR	582508	582918	.	+	.	ID=LotjaGi1g1v0001900_LC.1.five_prime_UTR.3;Parent=LotjaGi1g1v0001900_LC.1
LjG1.1_chr1	PGSB	five_prime_UTR	583003	584471	.	+	.	ID=LotjaGi1g1v0001900_LC.1.five_prime_UTR.4;Parent=LotjaGi1g1v0001900_LC.1
LjG1.1_chr1	PGSB	exon	583003	584594	.	+	.	ID=LotjaGi1g1v0001900_LC.1.exon.4;Parent=LotjaGi1g1v0001900_LC.1
LjG1.1_chr1	PGSB	CDS	584472	584594	.	+	0	ID=LotjaGi1g1v0001900_LC.1.CDS.1;Parent=LotjaGi1g1v0001900_LC.1
LjG1.1_chr1	PGSB	exon	584693	584831	.	+	.	ID=LotjaGi1g1v0001900_LC.1.exon.5;Parent=LotjaGi1g1v0001900_LC.1
LjG1.1_chr1	PGSB	CDS	584693	584831	.	+	0	ID=LotjaGi1g1v0001900_LC.1.CDS.2;Parent=LotjaGi1g1v0001900_LC.1
LjG1.1_chr1	PGSB	CDS	585544	585587	.	+	2	ID=LotjaGi1g1v0001900_LC.1.CDS.3;Parent=LotjaGi1g1v0001900_LC.1
LjG1.1_chr1	PGSB	exon	585544	585678	.	+	.	ID=LotjaGi1g1v0001900_LC.1.exon.6;Parent=LotjaGi1g1v0001900_LC.1
LjG1.1_chr1	PGSB	three_prime_UTR	585588	585678	.	+	.	ID=LotjaGi1g1v0001900_LC.1.three_prime_UTR.5;Parent=LotjaGi1g1v0001900_LC.1
LjG1.1_chr1	PGSB	exon	585833	586164	.	+	.	ID=LotjaGi1g1v0001900_LC.1.exon.7;Parent=LotjaGi1g1v0001900_LC.1
LjG1.1_chr1	PGSB	three_prime_UTR	585833	586164	.	+	.	ID=LotjaGi1g1v0001900_LC.1.three_prime_UTR.6;Parent=LotjaGi1g1v0001900_LC.1
###
LjG1.1_chr1	PGSB	gene	596164	601226	.	+	.	ID=LotjaGi1g1v0002000
LjG1.1_chr1	PGSB	five_prime_UTR	596164	596483	.	+	.	ID=LotjaGi1g1v0002000.1.five_prime_UTR.1;Parent=LotjaGi1g1v0002000.1
LjG1.1_chr1	PGSB	exon	596164	597717	.	+	.	ID=LotjaGi1g1v0002000.1.exon.1;Parent=LotjaGi1g1v0002000.1
LjG1.1_chr1	PGSB	CDS	596484	597717	.	+	0	ID=LotjaGi1g1v0002000.1.CDS.1;Parent=LotjaGi1g1v0002000.1
LjG1.1_chr1	PGSB	exon	597806	598020	.	+	.	ID=LotjaGi1g1v0002000.1.exon.2;Parent=LotjaGi1g1v0002000.1
LjG1.1_chr1	PGSB	CDS	597806	598020	.	+	2	ID=LotjaGi1g1v0002000.1.CDS.2;Parent=LotjaGi1g1v0002000.1
LjG1.1_chr1	PGSB	exon	598258	598481	.	+	.	ID=LotjaGi1g1v0002000.1.exon.3;Parent=LotjaGi1g1v0002000.1
LjG1.1_chr1	PGSB	CDS	598258	598481	.	+	0	ID=LotjaGi1g1v0002000.1.CDS.3;Parent=LotjaGi1g1v0002000.1
LjG1.1_chr1	PGSB	CDS	599750	600488	.	+	1	ID=LotjaGi1g1v0002000.1.CDS.4;Parent=LotjaGi1g1v0002000.1
LjG1.1_chr1	PGSB	exon	599750	601226	.	+	.	ID=LotjaGi1g1v0002000.1.exon.4;Parent=LotjaGi1g1v0002000.1
LjG1.1_chr1	PGSB	three_prime_UTR	600489	601226	.	+	.	ID=LotjaGi1g1v0002000.1.three_prime_UTR.2;Parent=LotjaGi1g1v0002000.1
###
LjG1.1_chr1	PGSB	gene	603104	609444	.	+	.	ID=LotjaGi1g1v0002100
LjG1.1_chr1	PGSB	five_prime_UTR	603104	603395	.	+	.	ID=LotjaGi1g1v0002100.1.five_prime_UTR.1;Parent=LotjaGi1g1v0002100.1
LjG1.1_chr1	PGSB	exon	603104	603876	.	+	.	ID=LotjaGi1g1v0002100.1.exon.1;Parent=LotjaGi1g1v0002100.1
LjG1.1_chr1	PGSB	CDS	603396	603876	.	+	0	ID=LotjaGi1g1v0002100.1.CDS.1;Parent=LotjaGi1g1v0002100.1
LjG1.1_chr1	PGSB	exon	603959	604092	.	+	.	ID=LotjaGi1g1v0002100.1.exon.2;Parent=LotjaGi1g1v0002100.1
LjG1.1_chr1	PGSB	CDS	603959	604092	.	+	2	ID=LotjaGi1g1v0002100.1.CDS.2;Parent=LotjaGi1g1v0002100.1
LjG1.1_chr1	PGSB	exon	604204	604309	.	+	.	ID=LotjaGi1g1v0002100.1.exon.3;Parent=LotjaGi1g1v0002100.1
LjG1.1_chr1	PGSB	CDS	604204	604309	.	+	0	ID=LotjaGi1g1v0002100.1.CDS.3;Parent=LotjaGi1g1v0002100.1
LjG1.1_chr1	PGSB	exon	604395	604480	.	+	.	ID=LotjaGi1g1v0002100.1.exon.4;Parent=LotjaGi1g1v0002100.1
LjG1.1_chr1	PGSB	CDS	604395	604480	.	+	2	ID=LotjaGi1g1v0002100.1.CDS.4;Parent=LotjaGi1g1v0002100.1
LjG1.1_chr1	PGSB	exon	605021	605209	.	+	.	ID=LotjaGi1g1v0002100.1.exon.5;Parent=LotjaGi1g1v0002100.1
LjG1.1_chr1	PGSB	CDS	605021	605209	.	+	0	ID=LotjaGi1g1v0002100.1.CDS.5;Parent=LotjaGi1g1v0002100.1
LjG1.1_chr1	PGSB	exon	608333	608497	.	+	.	ID=LotjaGi1g1v0002100.1.exon.6;Parent=LotjaGi1g1v0002100.1
LjG1.1_chr1	PGSB	CDS	608333	608497	.	+	0	ID=LotjaGi1g1v0002100.1.CDS.6;Parent=LotjaGi1g1v0002100.1
LjG1.1_chr1	PGSB	exon	608580	608693	.	+	.	ID=LotjaGi1g1v0002100.1.exon.7;Parent=LotjaGi1g1v0002100.1
LjG1.1_chr1	PGSB	CDS	608580	608693	.	+	0	ID=LotjaGi1g1v0002100.1.CDS.7;Parent=LotjaGi1g1v0002100.1
LjG1.1_chr1	PGSB	CDS	608796	609050	.	+	0	ID=LotjaGi1g1v0002100.1.CDS.8;Parent=LotjaGi1g1v0002100.1
LjG1.1_chr1	PGSB	exon	608796	609444	.	+	.	ID=LotjaGi1g1v0002100.1.exon.8;Parent=LotjaGi1g1v0002100.1
LjG1.1_chr1	PGSB	three_prime_UTR	609051	609444	.	+	.	ID=LotjaGi1g1v0002100.1.three_prime_UTR.2;Parent=LotjaGi1g1v0002100.1
###
LjG1.1_chr1	PGSB	gene	624397	631569	.	-	.	ID=LotjaGi1g1v0002200
LjG1.1_chr1	PGSB	exon	624397	625382	.	-	.	ID=LotjaGi1g1v0002200.1.exon.1;Parent=LotjaGi1g1v0002200.1
LjG1.1_chr1	PGSB	three_prime_UTR	624397	625382	.	-	.	ID=LotjaGi1g1v0002200.1.three_prime_UTR.1;Parent=LotjaGi1g1v0002200.1
LjG1.1_chr1	PGSB	three_prime_UTR	625839	627121	.	-	.	ID=LotjaGi1g1v0002200.1.three_prime_UTR.2;Parent=LotjaGi1g1v0002200.1
LjG1.1_chr1	PGSB	exon	625839	627343	.	-	.	ID=LotjaGi1g1v0002200.1.exon.2;Parent=LotjaGi1g1v0002200.1
LjG1.1_chr1	PGSB	CDS	627122	627343	.	-	0	ID=LotjaGi1g1v0002200.1.CDS.1;Parent=LotjaGi1g1v0002200.1
LjG1.1_chr1	PGSB	exon	627482	627561	.	-	.	ID=LotjaGi1g1v0002200.1.exon.3;Parent=LotjaGi1g1v0002200.1
LjG1.1_chr1	PGSB	CDS	627482	627561	.	-	2	ID=LotjaGi1g1v0002200.1.CDS.2;Parent=LotjaGi1g1v0002200.1
LjG1.1_chr1	PGSB	exon	628111	628201	.	-	.	ID=LotjaGi1g1v0002200.1.exon.4;Parent=LotjaGi1g1v0002200.1
LjG1.1_chr1	PGSB	CDS	628111	628201	.	-	0	ID=LotjaGi1g1v0002200.1.CDS.3;Parent=LotjaGi1g1v0002200.1
LjG1.1_chr1	PGSB	exon	628364	628436	.	-	.	ID=LotjaGi1g1v0002200.1.exon.5;Parent=LotjaGi1g1v0002200.1
LjG1.1_chr1	PGSB	CDS	628364	628436	.	-	1	ID=LotjaGi1g1v0002200.1.CDS.4;Parent=LotjaGi1g1v0002200.1
LjG1.1_chr1	PGSB	exon	629259	629556	.	-	.	ID=LotjaGi1g1v0002200.1.exon.6;Parent=LotjaGi1g1v0002200.1
LjG1.1_chr1	PGSB	CDS	629259	629556	.	-	2	ID=LotjaGi1g1v0002200.1.CDS.5;Parent=LotjaGi1g1v0002200.1
LjG1.1_chr1	PGSB	exon	630041	630212	.	-	.	ID=LotjaGi1g1v0002200.1.exon.7;Parent=LotjaGi1g1v0002200.1
LjG1.1_chr1	PGSB	CDS	630041	630212	.	-	0	ID=LotjaGi1g1v0002200.1.CDS.6;Parent=LotjaGi1g1v0002200.1
LjG1.1_chr1	PGSB	exon	630336	630812	.	-	.	ID=LotjaGi1g1v0002200.1.exon.8;Parent=LotjaGi1g1v0002200.1
LjG1.1_chr1	PGSB	CDS	630336	630812	.	-	0	ID=LotjaGi1g1v0002200.1.CDS.7;Parent=LotjaGi1g1v0002200.1
LjG1.1_chr1	PGSB	CDS	631145	631207	.	-	0	ID=LotjaGi1g1v0002200.1.CDS.8;Parent=LotjaGi1g1v0002200.1
LjG1.1_chr1	PGSB	exon	631145	631247	.	-	.	ID=LotjaGi1g1v0002200.1.exon.9;Parent=LotjaGi1g1v0002200.1
LjG1.1_chr1	PGSB	five_prime_UTR	631208	631247	.	-	.	ID=LotjaGi1g1v0002200.1.five_prime_UTR.3;Parent=LotjaGi1g1v0002200.1
LjG1.1_chr1	PGSB	exon	631352	631569	.	-	.	ID=LotjaGi1g1v0002200.1.exon.10;Parent=LotjaGi1g1v0002200.1
LjG1.1_chr1	PGSB	five_prime_UTR	631352	631569	.	-	.	ID=LotjaGi1g1v0002200.1.five_prime_UTR.4;Parent=LotjaGi1g1v0002200.1
LjG1.1_chr1	PGSB	three_prime_UTR	627016	627338	.	-	.	ID=LotjaGi1g1v0002200.3.three_prime_UTR.1;Parent=LotjaGi1g1v0002200.3
LjG1.1_chr1	PGSB	exon	627016	627343	.	-	.	ID=LotjaGi1g1v0002200.3.exon.1;Parent=LotjaGi1g1v0002200.3
LjG1.1_chr1	PGSB	CDS	627339	627343	.	-	2	ID=LotjaGi1g1v0002200.3.CDS.1;Parent=LotjaGi1g1v0002200.3
LjG1.1_chr1	PGSB	exon	628111	628201	.	-	.	ID=LotjaGi1g1v0002200.3.exon.2;Parent=LotjaGi1g1v0002200.3
LjG1.1_chr1	PGSB	CDS	628111	628201	.	-	0	ID=LotjaGi1g1v0002200.3.CDS.2;Parent=LotjaGi1g1v0002200.3
LjG1.1_chr1	PGSB	exon	628364	628436	.	-	.	ID=LotjaGi1g1v0002200.3.exon.3;Parent=LotjaGi1g1v0002200.3
LjG1.1_chr1	PGSB	CDS	628364	628436	.	-	1	ID=LotjaGi1g1v0002200.3.CDS.3;Parent=LotjaGi1g1v0002200.3
LjG1.1_chr1	PGSB	exon	629259	629556	.	-	.	ID=LotjaGi1g1v0002200.3.exon.4;Parent=LotjaGi1g1v0002200.3
LjG1.1_chr1	PGSB	CDS	629259	629556	.	-	2	ID=LotjaGi1g1v0002200.3.CDS.4;Parent=LotjaGi1g1v0002200.3
LjG1.1_chr1	PGSB	exon	630041	630212	.	-	.	ID=LotjaGi1g1v0002200.3.exon.5;Parent=LotjaGi1g1v0002200.3
LjG1.1_chr1	PGSB	CDS	630041	630212	.	-	0	ID=LotjaGi1g1v0002200.3.CDS.5;Parent=LotjaGi1g1v0002200.3
LjG1.1_chr1	PGSB	exon	630336	630812	.	-	.	ID=LotjaGi1g1v0002200.3.exon.6;Parent=LotjaGi1g1v0002200.3
LjG1.1_chr1	PGSB	CDS	630336	630812	.	-	0	ID=LotjaGi1g1v0002200.3.CDS.6;Parent=LotjaGi1g1v0002200.3
LjG1.1_chr1	PGSB	CDS	631145	631207	.	-	0	ID=LotjaGi1g1v0002200.3.CDS.7;Parent=LotjaGi1g1v0002200.3
LjG1.1_chr1	PGSB	exon	631145	631247	.	-	.	ID=LotjaGi1g1v0002200.3.exon.7;Parent=LotjaGi1g1v0002200.3
LjG1.1_chr1	PGSB	five_prime_UTR	631208	631247	.	-	.	ID=LotjaGi1g1v0002200.3.five_prime_UTR.2;Parent=LotjaGi1g1v0002200.3
LjG1.1_chr1	PGSB	exon	631352	631522	.	-	.	ID=LotjaGi1g1v0002200.3.exon.8;Parent=LotjaGi1g1v0002200.3
LjG1.1_chr1	PGSB	five_prime_UTR	631352	631522	.	-	.	ID=LotjaGi1g1v0002200.3.five_prime_UTR.3;Parent=LotjaGi1g1v0002200.3
###
LjG1.1_chr1	PGSB	gene	624412	627534	.	+	.	ID=LotjaGi1g1v0002300
LjG1.1_chr1	PGSB	five_prime_UTR	624412	624808	.	+	.	ID=LotjaGi1g1v0002300.1.five_prime_UTR.1;Parent=LotjaGi1g1v0002300.1
LjG1.1_chr1	PGSB	exon	624412	625304	.	+	.	ID=LotjaGi1g1v0002300.1.exon.1;Parent=LotjaGi1g1v0002300.1
LjG1.1_chr1	PGSB	CDS	624809	625304	.	+	0	ID=LotjaGi1g1v0002300.1.CDS.1;Parent=LotjaGi1g1v0002300.1
LjG1.1_chr1	PGSB	CDS	625811	626718	.	+	2	ID=LotjaGi1g1v0002300.1.CDS.2;Parent=LotjaGi1g1v0002300.1
LjG1.1_chr1	PGSB	exon	625811	627534	.	+	.	ID=LotjaGi1g1v0002300.1.exon.2;Parent=LotjaGi1g1v0002300.1
LjG1.1_chr1	PGSB	three_prime_UTR	626719	627534	.	+	.	ID=LotjaGi1g1v0002300.1.three_prime_UTR.2;Parent=LotjaGi1g1v0002300.1
###
LjG1.1_chr1	PGSB	gene	634628	636090	.	+	.	ID=LotjaGi1g1v0002400
LjG1.1_chr1	PGSB	five_prime_UTR	634628	634749	.	+	.	ID=LotjaGi1g1v0002400.1.five_prime_UTR.1;Parent=LotjaGi1g1v0002400.1
LjG1.1_chr1	PGSB	exon	634628	636090	.	+	.	ID=LotjaGi1g1v0002400.1.exon.1;Parent=LotjaGi1g1v0002400.1
LjG1.1_chr1	PGSB	CDS	634750	635337	.	+	0	ID=LotjaGi1g1v0002400.1.CDS.1;Parent=LotjaGi1g1v0002400.1
LjG1.1_chr1	PGSB	three_prime_UTR	635338	636090	.	+	.	ID=LotjaGi1g1v0002400.1.three_prime_UTR.2;Parent=LotjaGi1g1v0002400.1
###
LjG1.1_chr1	PGSB	gene	636371	640713	.	-	.	ID=LotjaGi1g1v0002500
LjG1.1_chr1	PGSB	three_prime_UTR	636941	637581	.	-	.	ID=LotjaGi1g1v0002500.2.three_prime_UTR.1;Parent=LotjaGi1g1v0002500.2
LjG1.1_chr1	PGSB	exon	636941	637836	.	-	.	ID=LotjaGi1g1v0002500.2.exon.1;Parent=LotjaGi1g1v0002500.2
LjG1.1_chr1	PGSB	CDS	637582	637836	.	-	0	ID=LotjaGi1g1v0002500.2.CDS.1;Parent=LotjaGi1g1v0002500.2
LjG1.1_chr1	PGSB	exon	637968	638078	.	-	.	ID=LotjaGi1g1v0002500.2.exon.2;Parent=LotjaGi1g1v0002500.2
LjG1.1_chr1	PGSB	CDS	637968	638078	.	-	0	ID=LotjaGi1g1v0002500.2.CDS.2;Parent=LotjaGi1g1v0002500.2
LjG1.1_chr1	PGSB	exon	639403	639483	.	-	.	ID=LotjaGi1g1v0002500.2.exon.3;Parent=LotjaGi1g1v0002500.2
LjG1.1_chr1	PGSB	CDS	639403	639483	.	-	0	ID=LotjaGi1g1v0002500.2.CDS.3;Parent=LotjaGi1g1v0002500.2
LjG1.1_chr1	PGSB	exon	639567	639722	.	-	.	ID=LotjaGi1g1v0002500.2.exon.4;Parent=LotjaGi1g1v0002500.2
LjG1.1_chr1	PGSB	CDS	639567	639722	.	-	0	ID=LotjaGi1g1v0002500.2.CDS.4;Parent=LotjaGi1g1v0002500.2
LjG1.1_chr1	PGSB	exon	639814	639856	.	-	.	ID=LotjaGi1g1v0002500.2.exon.5;Parent=LotjaGi1g1v0002500.2
LjG1.1_chr1	PGSB	CDS	639814	639856	.	-	1	ID=LotjaGi1g1v0002500.2.CDS.5;Parent=LotjaGi1g1v0002500.2
LjG1.1_chr1	PGSB	exon	639939	640034	.	-	.	ID=LotjaGi1g1v0002500.2.exon.6;Parent=LotjaGi1g1v0002500.2
LjG1.1_chr1	PGSB	CDS	639939	640034	.	-	1	ID=LotjaGi1g1v0002500.2.CDS.6;Parent=LotjaGi1g1v0002500.2
LjG1.1_chr1	PGSB	exon	640131	640244	.	-	.	ID=LotjaGi1g1v0002500.2.exon.7;Parent=LotjaGi1g1v0002500.2
LjG1.1_chr1	PGSB	CDS	640131	640244	.	-	1	ID=LotjaGi1g1v0002500.2.CDS.7;Parent=LotjaGi1g1v0002500.2
LjG1.1_chr1	PGSB	CDS	640333	640475	.	-	0	ID=LotjaGi1g1v0002500.2.CDS.8;Parent=LotjaGi1g1v0002500.2
LjG1.1_chr1	PGSB	exon	640333	640558	.	-	.	ID=LotjaGi1g1v0002500.2.exon.8;Parent=LotjaGi1g1v0002500.2
LjG1.1_chr1	PGSB	five_prime_UTR	640476	640558	.	-	.	ID=LotjaGi1g1v0002500.2.five_prime_UTR.2;Parent=LotjaGi1g1v0002500.2
###
LjG1.1_chr1	PGSB	gene	648785	650317	.	+	.	ID=LotjaGi1g1v0002600
LjG1.1_chr1	PGSB	five_prime_UTR	648785	648825	.	+	.	ID=LotjaGi1g1v0002600.1.five_prime_UTR.1;Parent=LotjaGi1g1v0002600.1
LjG1.1_chr1	PGSB	exon	648785	649386	.	+	.	ID=LotjaGi1g1v0002600.1.exon.1;Parent=LotjaGi1g1v0002600.1
LjG1.1_chr1	PGSB	CDS	648826	649386	.	+	0	ID=LotjaGi1g1v0002600.1.CDS.1;Parent=LotjaGi1g1v0002600.1
LjG1.1_chr1	PGSB	exon	649471	649620	.	+	.	ID=LotjaGi1g1v0002600.1.exon.2;Parent=LotjaGi1g1v0002600.1
LjG1.1_chr1	PGSB	CDS	649471	649620	.	+	0	ID=LotjaGi1g1v0002600.1.CDS.2;Parent=LotjaGi1g1v0002600.1
LjG1.1_chr1	PGSB	CDS	649737	650042	.	+	0	ID=LotjaGi1g1v0002600.1.CDS.3;Parent=LotjaGi1g1v0002600.1
LjG1.1_chr1	PGSB	exon	649737	650317	.	+	.	ID=LotjaGi1g1v0002600.1.exon.3;Parent=LotjaGi1g1v0002600.1
LjG1.1_chr1	PGSB	three_prime_UTR	650043	650317	.	+	.	ID=LotjaGi1g1v0002600.1.three_prime_UTR.2;Parent=LotjaGi1g1v0002600.1
###
LjG1.1_chr1	PGSB	gene	664439	664889	.	-	.	ID=LotjaGi1g1v0002700_LC
LjG1.1_chr1	PGSB	three_prime_UTR	664439	664507	.	-	.	ID=LotjaGi1g1v0002700_LC.1.three_prime_UTR.1;Parent=LotjaGi1g1v0002700_LC.1
LjG1.1_chr1	PGSB	exon	664439	664889	.	-	.	ID=LotjaGi1g1v0002700_LC.1.exon.1;Parent=LotjaGi1g1v0002700_LC.1
LjG1.1_chr1	PGSB	CDS	664508	664888	.	-	0	ID=LotjaGi1g1v0002700_LC.1.CDS.1;Parent=LotjaGi1g1v0002700_LC.1
LjG1.1_chr1	PGSB	five_prime_UTR	664889	664889	.	-	.	ID=LotjaGi1g1v0002700_LC.1.five_prime_UTR.2;Parent=LotjaGi1g1v0002700_LC.1
###
LjG1.1_chr1	PGSB	gene	671254	676415	.	-	.	ID=LotjaGi1g1v0002800
LjG1.1_chr1	PGSB	exon	671254	672713	.	-	.	ID=LotjaGi1g1v0002800.1.exon.1;Parent=LotjaGi1g1v0002800.1
LjG1.1_chr1	PGSB	three_prime_UTR	671254	672713	.	-	.	ID=LotjaGi1g1v0002800.1.three_prime_UTR.1;Parent=LotjaGi1g1v0002800.1
LjG1.1_chr1	PGSB	exon	673194	673794	.	-	.	ID=LotjaGi1g1v0002800.1.exon.2;Parent=LotjaGi1g1v0002800.1
LjG1.1_chr1	PGSB	three_prime_UTR	673194	673794	.	-	.	ID=LotjaGi1g1v0002800.1.three_prime_UTR.2;Parent=LotjaGi1g1v0002800.1
LjG1.1_chr1	PGSB	exon	673902	673938	.	-	.	ID=LotjaGi1g1v0002800.1.exon.3;Parent=LotjaGi1g1v0002800.1
LjG1.1_chr1	PGSB	three_prime_UTR	673902	673938	.	-	.	ID=LotjaGi1g1v0002800.1.three_prime_UTR.3;Parent=LotjaGi1g1v0002800.1
LjG1.1_chr1	PGSB	exon	674037	674084	.	-	.	ID=LotjaGi1g1v0002800.1.exon.4;Parent=LotjaGi1g1v0002800.1
LjG1.1_chr1	PGSB	three_prime_UTR	674037	674084	.	-	.	ID=LotjaGi1g1v0002800.1.three_prime_UTR.4;Parent=LotjaGi1g1v0002800.1
LjG1.1_chr1	PGSB	exon	674274	674351	.	-	.	ID=LotjaGi1g1v0002800.1.exon.5;Parent=LotjaGi1g1v0002800.1
LjG1.1_chr1	PGSB	three_prime_UTR	674274	674351	.	-	.	ID=LotjaGi1g1v0002800.1.three_prime_UTR.5;Parent=LotjaGi1g1v0002800.1
LjG1.1_chr1	PGSB	three_prime_UTR	674543	675664	.	-	.	ID=LotjaGi1g1v0002800.1.three_prime_UTR.6;Parent=LotjaGi1g1v0002800.1
LjG1.1_chr1	PGSB	exon	674543	676415	.	-	.	ID=LotjaGi1g1v0002800.1.exon.6;Parent=LotjaGi1g1v0002800.1
LjG1.1_chr1	PGSB	CDS	675665	676408	.	-	0	ID=LotjaGi1g1v0002800.1.CDS.1;Parent=LotjaGi1g1v0002800.1
LjG1.1_chr1	PGSB	five_prime_UTR	676409	676415	.	-	.	ID=LotjaGi1g1v0002800.1.five_prime_UTR.7;Parent=LotjaGi1g1v0002800.1
###
LjG1.1_chr1	PGSB	gene	681956	685155	.	-	.	ID=LotjaGi1g1v0002900_LC
LjG1.1_chr1	PGSB	three_prime_UTR	681956	684143	.	-	.	ID=LotjaGi1g1v0002900_LC.1.three_prime_UTR.1;Parent=LotjaGi1g1v0002900_LC.1
LjG1.1_chr1	PGSB	exon	681956	684313	.	-	.	ID=LotjaGi1g1v0002900_LC.1.exon.1;Parent=LotjaGi1g1v0002900_LC.1
LjG1.1_chr1	PGSB	CDS	684144	684313	.	-	2	ID=LotjaGi1g1v0002900_LC.1.CDS.1;Parent=LotjaGi1g1v0002900_LC.1
LjG1.1_chr1	PGSB	CDS	684432	684585	.	-	0	ID=LotjaGi1g1v0002900_LC.1.CDS.2;Parent=LotjaGi1g1v0002900_LC.1
LjG1.1_chr1	PGSB	exon	684432	685155	.	-	.	ID=LotjaGi1g1v0002900_LC.1.exon.2;Parent=LotjaGi1g1v0002900_LC.1
LjG1.1_chr1	PGSB	five_prime_UTR	684586	685155	.	-	.	ID=LotjaGi1g1v0002900_LC.1.five_prime_UTR.2;Parent=LotjaGi1g1v0002900_LC.1
###
LjG1.1_chr1	PGSB	gene	695813	697930	.	+	.	ID=LotjaGi1g1v0003000
LjG1.1_chr1	PGSB	five_prime_UTR	695813	696014	.	+	.	ID=LotjaGi1g1v0003000.1.five_prime_UTR.1;Parent=LotjaGi1g1v0003000.1
LjG1.1_chr1	PGSB	exon	695813	696017	.	+	.	ID=LotjaGi1g1v0003000.1.exon.1;Parent=LotjaGi1g1v0003000.1
LjG1.1_chr1	PGSB	CDS	696015	696017	.	+	0	ID=LotjaGi1g1v0003000.1.CDS.1;Parent=LotjaGi1g1v0003000.1
LjG1.1_chr1	PGSB	exon	696406	696492	.	+	.	ID=LotjaGi1g1v0003000.1.exon.2;Parent=LotjaGi1g1v0003000.1
LjG1.1_chr1	PGSB	CDS	696406	696492	.	+	0	ID=LotjaGi1g1v0003000.1.CDS.2;Parent=LotjaGi1g1v0003000.1
LjG1.1_chr1	PGSB	exon	696613	696704	.	+	.	ID=LotjaGi1g1v0003000.1.exon.3;Parent=LotjaGi1g1v0003000.1
LjG1.1_chr1	PGSB	CDS	696613	696704	.	+	0	ID=LotjaGi1g1v0003000.1.CDS.3;Parent=LotjaGi1g1v0003000.1
LjG1.1_chr1	PGSB	exon	696819	696927	.	+	.	ID=LotjaGi1g1v0003000.1.exon.4;Parent=LotjaGi1g1v0003000.1
LjG1.1_chr1	PGSB	CDS	696819	696927	.	+	1	ID=LotjaGi1g1v0003000.1.CDS.4;Parent=LotjaGi1g1v0003000.1
LjG1.1_chr1	PGSB	exon	697038	697073	.	+	.	ID=LotjaGi1g1v0003000.1.exon.5;Parent=LotjaGi1g1v0003000.1
LjG1.1_chr1	PGSB	CDS	697038	697073	.	+	0	ID=LotjaGi1g1v0003000.1.CDS.5;Parent=LotjaGi1g1v0003000.1
LjG1.1_chr1	PGSB	exon	697261	697347	.	+	.	ID=LotjaGi1g1v0003000.1.exon.6;Parent=LotjaGi1g1v0003000.1
LjG1.1_chr1	PGSB	CDS	697261	697347	.	+	0	ID=LotjaGi1g1v0003000.1.CDS.6;Parent=LotjaGi1g1v0003000.1
LjG1.1_chr1	PGSB	CDS	697431	697502	.	+	0	ID=LotjaGi1g1v0003000.1.CDS.7;Parent=LotjaGi1g1v0003000.1
LjG1.1_chr1	PGSB	exon	697431	697930	.	+	.	ID=LotjaGi1g1v0003000.1.exon.7;Parent=LotjaGi1g1v0003000.1
LjG1.1_chr1	PGSB	three_prime_UTR	697503	697930	.	+	.	ID=LotjaGi1g1v0003000.1.three_prime_UTR.2;Parent=LotjaGi1g1v0003000.1
###
LjG1.1_chr1	PGSB	gene	699675	707435	.	+	.	ID=LotjaGi1g1v0003100
LjG1.1_chr1	PGSB	five_prime_UTR	699675	700357	.	+	.	ID=LotjaGi1g1v0003100.1.five_prime_UTR.1;Parent=LotjaGi1g1v0003100.1
LjG1.1_chr1	PGSB	exon	699675	701800	.	+	.	ID=LotjaGi1g1v0003100.1.exon.1;Parent=LotjaGi1g1v0003100.1
LjG1.1_chr1	PGSB	CDS	700358	701800	.	+	0	ID=LotjaGi1g1v0003100.1.CDS.1;Parent=LotjaGi1g1v0003100.1
LjG1.1_chr1	PGSB	CDS	702393	702401	.	+	0	ID=LotjaGi1g1v0003100.1.CDS.2;Parent=LotjaGi1g1v0003100.1
LjG1.1_chr1	PGSB	exon	702393	702501	.	+	.	ID=LotjaGi1g1v0003100.1.exon.2;Parent=LotjaGi1g1v0003100.1
LjG1.1_chr1	PGSB	three_prime_UTR	702402	702501	.	+	.	ID=LotjaGi1g1v0003100.1.three_prime_UTR.2;Parent=LotjaGi1g1v0003100.1
LjG1.1_chr1	PGSB	exon	702613	702648	.	+	.	ID=LotjaGi1g1v0003100.1.exon.3;Parent=LotjaGi1g1v0003100.1
LjG1.1_chr1	PGSB	three_prime_UTR	702613	702648	.	+	.	ID=LotjaGi1g1v0003100.1.three_prime_UTR.3;Parent=LotjaGi1g1v0003100.1
LjG1.1_chr1	PGSB	exon	702836	702921	.	+	.	ID=LotjaGi1g1v0003100.1.exon.4;Parent=LotjaGi1g1v0003100.1
LjG1.1_chr1	PGSB	three_prime_UTR	702836	702921	.	+	.	ID=LotjaGi1g1v0003100.1.three_prime_UTR.4;Parent=LotjaGi1g1v0003100.1
LjG1.1_chr1	PGSB	exon	707367	707435	.	+	.	ID=LotjaGi1g1v0003100.1.exon.5;Parent=LotjaGi1g1v0003100.1
LjG1.1_chr1	PGSB	three_prime_UTR	707367	707435	.	+	.	ID=LotjaGi1g1v0003100.1.three_prime_UTR.5;Parent=LotjaGi1g1v0003100.1
###
LjG1.1_chr1	PGSB	gene	712323	712689	.	+	.	ID=LotjaGi1g1v0003200_LC
LjG1.1_chr1	PGSB	CDS	712323	712688	.	+	0	ID=LotjaGi1g1v0003200_LC.1.CDS.1;Parent=LotjaGi1g1v0003200_LC.1
LjG1.1_chr1	PGSB	exon	712323	712689	.	+	.	ID=LotjaGi1g1v0003200_LC.1.exon.1;Parent=LotjaGi1g1v0003200_LC.1
LjG1.1_chr1	PGSB	three_prime_UTR	712689	712689	.	+	.	ID=LotjaGi1g1v0003200_LC.1.three_prime_UTR.1;Parent=LotjaGi1g1v0003200_LC.1
###
LjG1.1_chr1	PGSB	gene	714929	716648	.	-	.	ID=LotjaGi1g1v0003300_LC
LjG1.1_chr1	PGSB	three_prime_UTR	714929	714929	.	-	.	ID=LotjaGi1g1v0003300_LC.1.three_prime_UTR.1;Parent=LotjaGi1g1v0003300_LC.1
LjG1.1_chr1	PGSB	exon	714929	716648	.	-	.	ID=LotjaGi1g1v0003300_LC.1.exon.1;Parent=LotjaGi1g1v0003300_LC.1
LjG1.1_chr1	PGSB	CDS	714930	715541	.	-	0	ID=LotjaGi1g1v0003300_LC.1.CDS.1;Parent=LotjaGi1g1v0003300_LC.1
LjG1.1_chr1	PGSB	five_prime_UTR	715542	716648	.	-	.	ID=LotjaGi1g1v0003300_LC.1.five_prime_UTR.2;Parent=LotjaGi1g1v0003300_LC.1
###
LjG1.1_chr1	PGSB	gene	718385	721018	.	+	.	ID=LotjaGi1g1v0003400_LC
LjG1.1_chr1	PGSB	exon	718385	719950	.	+	.	ID=LotjaGi1g1v0003400_LC.1.exon.1;Parent=LotjaGi1g1v0003400_LC.1
LjG1.1_chr1	PGSB	five_prime_UTR	718385	719950	.	+	.	ID=LotjaGi1g1v0003400_LC.1.five_prime_UTR.1;Parent=LotjaGi1g1v0003400_LC.1
LjG1.1_chr1	PGSB	five_prime_UTR	720044	720346	.	+	.	ID=LotjaGi1g1v0003400_LC.1.five_prime_UTR.2;Parent=LotjaGi1g1v0003400_LC.1
LjG1.1_chr1	PGSB	exon	720044	721018	.	+	.	ID=LotjaGi1g1v0003400_LC.1.exon.2;Parent=LotjaGi1g1v0003400_LC.1
LjG1.1_chr1	PGSB	CDS	720347	720919	.	+	0	ID=LotjaGi1g1v0003400_LC.1.CDS.1;Parent=LotjaGi1g1v0003400_LC.1
LjG1.1_chr1	PGSB	three_prime_UTR	720920	721018	.	+	.	ID=LotjaGi1g1v0003400_LC.1.three_prime_UTR.3;Parent=LotjaGi1g1v0003400_LC.1
###
LjG1.1_chr1	PGSB	gene	726156	727454	.	-	.	ID=LotjaGi1g1v0003500_LC
LjG1.1_chr1	PGSB	exon	726156	727454	.	-	.	ID=LotjaGi1g1v0003500_LC.1.exon.1;Parent=LotjaGi1g1v0003500_LC.1
LjG1.1_chr1	PGSB	CDS	726156	727454	.	-	0	ID=LotjaGi1g1v0003500_LC.1.CDS.1;Parent=LotjaGi1g1v0003500_LC.1
###
LjG1.1_chr1	PGSB	gene	730996	733233	.	+	.	ID=LotjaGi1g1v0003600
LjG1.1_chr1	PGSB	five_prime_UTR	730996	731349	.	+	.	ID=LotjaGi1g1v0003600.1.five_prime_UTR.1;Parent=LotjaGi1g1v0003600.1
LjG1.1_chr1	PGSB	exon	730996	733233	.	+	.	ID=LotjaGi1g1v0003600.1.exon.1;Parent=LotjaGi1g1v0003600.1
LjG1.1_chr1	PGSB	CDS	731350	732804	.	+	0	ID=LotjaGi1g1v0003600.1.CDS.1;Parent=LotjaGi1g1v0003600.1
LjG1.1_chr1	PGSB	three_prime_UTR	732805	733233	.	+	.	ID=LotjaGi1g1v0003600.1.three_prime_UTR.2;Parent=LotjaGi1g1v0003600.1
###
LjG1.1_chr1	PGSB	gene	741025	742863	.	+	.	ID=LotjaGi1g1v0003700
LjG1.1_chr1	PGSB	five_prime_UTR	741025	741096	.	+	.	ID=LotjaGi1g1v0003700.1.five_prime_UTR.1;Parent=LotjaGi1g1v0003700.1
LjG1.1_chr1	PGSB	exon	741025	742863	.	+	.	ID=LotjaGi1g1v0003700.1.exon.1;Parent=LotjaGi1g1v0003700.1
LjG1.1_chr1	PGSB	CDS	741097	742344	.	+	0	ID=LotjaGi1g1v0003700.1.CDS.1;Parent=LotjaGi1g1v0003700.1
LjG1.1_chr1	PGSB	three_prime_UTR	742345	742863	.	+	.	ID=LotjaGi1g1v0003700.1.three_prime_UTR.2;Parent=LotjaGi1g1v0003700.1
###
LjG1.1_chr1	PGSB	gene	748920	755962	.	-	.	ID=LotjaGi1g1v0003800_LC
LjG1.1_chr1	PGSB	exon	748920	751648	.	-	.	ID=LotjaGi1g1v0003800_LC.1.exon.1;Parent=LotjaGi1g1v0003800_LC.1
LjG1.1_chr1	PGSB	three_prime_UTR	748920	751648	.	-	.	ID=LotjaGi1g1v0003800_LC.1.three_prime_UTR.1;Parent=LotjaGi1g1v0003800_LC.1
LjG1.1_chr1	PGSB	CDS	750146	751648	.	-	1	ID=LotjaGi1g1v0003800_LC.1.CDS.1;Parent=LotjaGi1g1v0003800_LC.1
LjG1.1_chr1	PGSB	exon	751868	752076	.	-	.	ID=LotjaGi1g1v0003800_LC.1.exon.2;Parent=LotjaGi1g1v0003800_LC.1
LjG1.1_chr1	PGSB	CDS	751868	752076	.	-	0	ID=LotjaGi1g1v0003800_LC.1.CDS.2;Parent=LotjaGi1g1v0003800_LC.1
LjG1.1_chr1	PGSB	three_prime_UTR	751868	752076	.	-	.	ID=LotjaGi1g1v0003800_LC.1.three_prime_UTR.2;Parent=LotjaGi1g1v0003800_LC.1
LjG1.1_chr1	PGSB	three_prime_UTR	752850	753185	.	-	.	ID=LotjaGi1g1v0003800_LC.1.three_prime_UTR.3;Parent=LotjaGi1g1v0003800_LC.1
LjG1.1_chr1	PGSB	CDS	752850	755663	.	-	0	ID=LotjaGi1g1v0003800_LC.1.CDS.3;Parent=LotjaGi1g1v0003800_LC.1
LjG1.1_chr1	PGSB	exon	752850	755962	.	-	.	ID=LotjaGi1g1v0003800_LC.1.exon.3;Parent=LotjaGi1g1v0003800_LC.1
LjG1.1_chr1	PGSB	five_prime_UTR	755664	755962	.	-	.	ID=LotjaGi1g1v0003800_LC.1.five_prime_UTR.4;Parent=LotjaGi1g1v0003800_LC.1
###
LjG1.1_chr1	PGSB	gene	756133	762843	.	-	.	ID=LotjaGi1g1v0003900
LjG1.1_chr1	PGSB	three_prime_UTR	756133	759426	.	-	.	ID=LotjaGi1g1v0003900.1.three_prime_UTR.1;Parent=LotjaGi1g1v0003900.1
LjG1.1_chr1	PGSB	exon	756133	759495	.	-	.	ID=LotjaGi1g1v0003900.1.exon.1;Parent=LotjaGi1g1v0003900.1
LjG1.1_chr1	PGSB	CDS	759427	759495	.	-	0	ID=LotjaGi1g1v0003900.1.CDS.1;Parent=LotjaGi1g1v0003900.1
LjG1.1_chr1	PGSB	exon	759605	759703	.	-	.	ID=LotjaGi1g1v0003900.1.exon.2;Parent=LotjaGi1g1v0003900.1
LjG1.1_chr1	PGSB	CDS	759605	759703	.	-	0	ID=LotjaGi1g1v0003900.1.CDS.2;Parent=LotjaGi1g1v0003900.1
LjG1.1_chr1	PGSB	exon	759807	759931	.	-	.	ID=LotjaGi1g1v0003900.1.exon.3;Parent=LotjaGi1g1v0003900.1
LjG1.1_chr1	PGSB	CDS	759807	759931	.	-	2	ID=LotjaGi1g1v0003900.1.CDS.3;Parent=LotjaGi1g1v0003900.1
LjG1.1_chr1	PGSB	exon	760029	760116	.	-	.	ID=LotjaGi1g1v0003900.1.exon.4;Parent=LotjaGi1g1v0003900.1
LjG1.1_chr1	PGSB	CDS	760029	760116	.	-	0	ID=LotjaGi1g1v0003900.1.CDS.4;Parent=LotjaGi1g1v0003900.1
LjG1.1_chr1	PGSB	exon	760798	760881	.	-	.	ID=LotjaGi1g1v0003900.1.exon.5;Parent=LotjaGi1g1v0003900.1
LjG1.1_chr1	PGSB	CDS	760798	760881	.	-	0	ID=LotjaGi1g1v0003900.1.CDS.5;Parent=LotjaGi1g1v0003900.1
LjG1.1_chr1	PGSB	exon	761300	761394	.	-	.	ID=LotjaGi1g1v0003900.1.exon.6;Parent=LotjaGi1g1v0003900.1
LjG1.1_chr1	PGSB	CDS	761300	761394	.	-	2	ID=LotjaGi1g1v0003900.1.CDS.6;Parent=LotjaGi1g1v0003900.1
LjG1.1_chr1	PGSB	exon	761803	761878	.	-	.	ID=LotjaGi1g1v0003900.1.exon.7;Parent=LotjaGi1g1v0003900.1
LjG1.1_chr1	PGSB	CDS	761803	761878	.	-	0	ID=LotjaGi1g1v0003900.1.CDS.7;Parent=LotjaGi1g1v0003900.1
LjG1.1_chr1	PGSB	CDS	761972	762532	.	-	0	ID=LotjaGi1g1v0003900.1.CDS.8;Parent=LotjaGi1g1v0003900.1
LjG1.1_chr1	PGSB	exon	761972	762843	.	-	.	ID=LotjaGi1g1v0003900.1.exon.8;Parent=LotjaGi1g1v0003900.1
LjG1.1_chr1	PGSB	five_prime_UTR	762533	762843	.	-	.	ID=LotjaGi1g1v0003900.1.five_prime_UTR.2;Parent=LotjaGi1g1v0003900.1
###
LjG1.1_chr1	PGSB	gene	757210	759149	.	+	.	ID=LotjaGi1g1v0004000
LjG1.1_chr1	PGSB	exon	757210	758930	.	+	.	ID=LotjaGi1g1v0004000.1.exon.1;Parent=LotjaGi1g1v0004000.1
LjG1.1_chr1	PGSB	CDS	757210	758930	.	+	0	ID=LotjaGi1g1v0004000.1.CDS.1;Parent=LotjaGi1g1v0004000.1
LjG1.1_chr1	PGSB	exon	759107	759149	.	+	.	ID=LotjaGi1g1v0004000.1.exon.2;Parent=LotjaGi1g1v0004000.1
LjG1.1_chr1	PGSB	CDS	759107	759149	.	+	1	ID=LotjaGi1g1v0004000.1.CDS.2;Parent=LotjaGi1g1v0004000.1
###
LjG1.1_chr1	PGSB	gene	764588	770357	.	+	.	ID=LotjaGi1g1v0004100
LjG1.1_chr1	PGSB	exon	764588	764681	.	+	.	ID=LotjaGi1g1v0004100.1.exon.1;Parent=LotjaGi1g1v0004100.1
LjG1.1_chr1	PGSB	five_prime_UTR	764588	764681	.	+	.	ID=LotjaGi1g1v0004100.1.five_prime_UTR.1;Parent=LotjaGi1g1v0004100.1
LjG1.1_chr1	PGSB	five_prime_UTR	764928	764990	.	+	.	ID=LotjaGi1g1v0004100.1.five_prime_UTR.2;Parent=LotjaGi1g1v0004100.1
LjG1.1_chr1	PGSB	exon	764928	770357	.	+	.	ID=LotjaGi1g1v0004100.1.exon.2;Parent=LotjaGi1g1v0004100.1
LjG1.1_chr1	PGSB	CDS	764991	766955	.	+	0	ID=LotjaGi1g1v0004100.1.CDS.1;Parent=LotjaGi1g1v0004100.1
LjG1.1_chr1	PGSB	three_prime_UTR	766956	770357	.	+	.	ID=LotjaGi1g1v0004100.1.three_prime_UTR.3;Parent=LotjaGi1g1v0004100.1
LjG1.1_chr1	PGSB	exon	764860	766955	.	+	.	ID=LotjaGi1g1v0004100.2.exon.1;Parent=LotjaGi1g1v0004100.2
LjG1.1_chr1	PGSB	CDS	764991	766955	.	+	0	ID=LotjaGi1g1v0004100.2.CDS.1;Parent=LotjaGi1g1v0004100.2
###
LjG1.1_chr1	PGSB	gene	764590	770357	.	-	.	ID=LotjaGi1g1v0004200
LjG1.1_chr1	PGSB	three_prime_UTR	764590	767784	.	-	.	ID=LotjaGi1g1v0004200.1.three_prime_UTR.1;Parent=LotjaGi1g1v0004200.1
LjG1.1_chr1	PGSB	exon	764590	769528	.	-	.	ID=LotjaGi1g1v0004200.1.exon.1;Parent=LotjaGi1g1v0004200.1
LjG1.1_chr1	PGSB	CDS	767785	769528	.	-	1	ID=LotjaGi1g1v0004200.1.CDS.1;Parent=LotjaGi1g1v0004200.1
LjG1.1_chr1	PGSB	CDS	769808	770184	.	-	0	ID=LotjaGi1g1v0004200.1.CDS.2;Parent=LotjaGi1g1v0004200.1
LjG1.1_chr1	PGSB	exon	769808	770357	.	-	.	ID=LotjaGi1g1v0004200.1.exon.2;Parent=LotjaGi1g1v0004200.1
LjG1.1_chr1	PGSB	five_prime_UTR	770185	770357	.	-	.	ID=LotjaGi1g1v0004200.1.five_prime_UTR.2;Parent=LotjaGi1g1v0004200.1
LjG1.1_chr1	PGSB	exon	767785	769528	.	-	.	ID=LotjaGi1g1v0004200.3.exon.1;Parent=LotjaGi1g1v0004200.3
LjG1.1_chr1	PGSB	CDS	767785	769528	.	-	1	ID=LotjaGi1g1v0004200.3.CDS.1;Parent=LotjaGi1g1v0004200.3
LjG1.1_chr1	PGSB	CDS	769808	770073	.	-	0	ID=LotjaGi1g1v0004200.3.CDS.2;Parent=LotjaGi1g1v0004200.3
LjG1.1_chr1	PGSB	exon	769808	770166	.	-	.	ID=LotjaGi1g1v0004200.3.exon.2;Parent=LotjaGi1g1v0004200.3
LjG1.1_chr1	PGSB	five_prime_UTR	770074	770166	.	-	.	ID=LotjaGi1g1v0004200.3.five_prime_UTR.1;Parent=LotjaGi1g1v0004200.3
LjG1.1_chr1	PGSB	exon	770330	770354	.	-	.	ID=LotjaGi1g1v0004200.3.exon.3;Parent=LotjaGi1g1v0004200.3
LjG1.1_chr1	PGSB	five_prime_UTR	770330	770354	.	-	.	ID=LotjaGi1g1v0004200.3.five_prime_UTR.2;Parent=LotjaGi1g1v0004200.3
###
LjG1.1_chr1	PGSB	gene	780944	789243	.	+	.	ID=LotjaGi1g1v0004300
LjG1.1_chr1	PGSB	five_prime_UTR	780944	781111	.	+	.	ID=LotjaGi1g1v0004300.1.five_prime_UTR.1;Parent=LotjaGi1g1v0004300.1
LjG1.1_chr1	PGSB	exon	780944	781162	.	+	.	ID=LotjaGi1g1v0004300.1.exon.1;Parent=LotjaGi1g1v0004300.1
LjG1.1_chr1	PGSB	CDS	781112	781162	.	+	0	ID=LotjaGi1g1v0004300.1.CDS.1;Parent=LotjaGi1g1v0004300.1
LjG1.1_chr1	PGSB	exon	781311	782059	.	+	.	ID=LotjaGi1g1v0004300.1.exon.2;Parent=LotjaGi1g1v0004300.1
LjG1.1_chr1	PGSB	CDS	781311	782059	.	+	0	ID=LotjaGi1g1v0004300.1.CDS.2;Parent=LotjaGi1g1v0004300.1
LjG1.1_chr1	PGSB	exon	782157	782222	.	+	.	ID=LotjaGi1g1v0004300.1.exon.3;Parent=LotjaGi1g1v0004300.1
LjG1.1_chr1	PGSB	CDS	782157	782222	.	+	1	ID=LotjaGi1g1v0004300.1.CDS.3;Parent=LotjaGi1g1v0004300.1
LjG1.1_chr1	PGSB	exon	782449	782592	.	+	.	ID=LotjaGi1g1v0004300.1.exon.4;Parent=LotjaGi1g1v0004300.1
LjG1.1_chr1	PGSB	CDS	782449	782592	.	+	1	ID=LotjaGi1g1v0004300.1.CDS.4;Parent=LotjaGi1g1v0004300.1
LjG1.1_chr1	PGSB	exon	782676	782797	.	+	.	ID=LotjaGi1g1v0004300.1.exon.5;Parent=LotjaGi1g1v0004300.1
LjG1.1_chr1	PGSB	CDS	782676	782797	.	+	1	ID=LotjaGi1g1v0004300.1.CDS.5;Parent=LotjaGi1g1v0004300.1
LjG1.1_chr1	PGSB	exon	782904	783071	.	+	.	ID=LotjaGi1g1v0004300.1.exon.6;Parent=LotjaGi1g1v0004300.1
LjG1.1_chr1	PGSB	CDS	782904	783071	.	+	2	ID=LotjaGi1g1v0004300.1.CDS.6;Parent=LotjaGi1g1v0004300.1
LjG1.1_chr1	PGSB	exon	783309	783414	.	+	.	ID=LotjaGi1g1v0004300.1.exon.7;Parent=LotjaGi1g1v0004300.1
LjG1.1_chr1	PGSB	CDS	783309	783414	.	+	2	ID=LotjaGi1g1v0004300.1.CDS.7;Parent=LotjaGi1g1v0004300.1
LjG1.1_chr1	PGSB	exon	783816	783921	.	+	.	ID=LotjaGi1g1v0004300.1.exon.8;Parent=LotjaGi1g1v0004300.1
LjG1.1_chr1	PGSB	CDS	783816	783921	.	+	1	ID=LotjaGi1g1v0004300.1.CDS.8;Parent=LotjaGi1g1v0004300.1
LjG1.1_chr1	PGSB	exon	784011	784121	.	+	.	ID=LotjaGi1g1v0004300.1.exon.9;Parent=LotjaGi1g1v0004300.1
LjG1.1_chr1	PGSB	CDS	784011	784121	.	+	0	ID=LotjaGi1g1v0004300.1.CDS.9;Parent=LotjaGi1g1v0004300.1
LjG1.1_chr1	PGSB	exon	784509	784672	.	+	.	ID=LotjaGi1g1v0004300.1.exon.10;Parent=LotjaGi1g1v0004300.1
LjG1.1_chr1	PGSB	CDS	784509	784672	.	+	0	ID=LotjaGi1g1v0004300.1.CDS.10;Parent=LotjaGi1g1v0004300.1
LjG1.1_chr1	PGSB	exon	784806	784923	.	+	.	ID=LotjaGi1g1v0004300.1.exon.11;Parent=LotjaGi1g1v0004300.1
LjG1.1_chr1	PGSB	CDS	784806	784923	.	+	1	ID=LotjaGi1g1v0004300.1.CDS.11;Parent=LotjaGi1g1v0004300.1
LjG1.1_chr1	PGSB	exon	785275	785499	.	+	.	ID=LotjaGi1g1v0004300.1.exon.12;Parent=LotjaGi1g1v0004300.1
LjG1.1_chr1	PGSB	CDS	785275	785499	.	+	0	ID=LotjaGi1g1v0004300.1.CDS.12;Parent=LotjaGi1g1v0004300.1
LjG1.1_chr1	PGSB	exon	785756	785964	.	+	.	ID=LotjaGi1g1v0004300.1.exon.13;Parent=LotjaGi1g1v0004300.1
LjG1.1_chr1	PGSB	CDS	785756	785964	.	+	0	ID=LotjaGi1g1v0004300.1.CDS.13;Parent=LotjaGi1g1v0004300.1
LjG1.1_chr1	PGSB	exon	786278	786445	.	+	.	ID=LotjaGi1g1v0004300.1.exon.14;Parent=LotjaGi1g1v0004300.1
LjG1.1_chr1	PGSB	CDS	786278	786445	.	+	1	ID=LotjaGi1g1v0004300.1.CDS.14;Parent=LotjaGi1g1v0004300.1
LjG1.1_chr1	PGSB	exon	786552	786657	.	+	.	ID=LotjaGi1g1v0004300.1.exon.15;Parent=LotjaGi1g1v0004300.1
LjG1.1_chr1	PGSB	CDS	786552	786657	.	+	1	ID=LotjaGi1g1v0004300.1.CDS.15;Parent=LotjaGi1g1v0004300.1
LjG1.1_chr1	PGSB	exon	786734	786871	.	+	.	ID=LotjaGi1g1v0004300.1.exon.16;Parent=LotjaGi1g1v0004300.1
LjG1.1_chr1	PGSB	CDS	786734	786871	.	+	0	ID=LotjaGi1g1v0004300.1.CDS.16;Parent=LotjaGi1g1v0004300.1
LjG1.1_chr1	PGSB	exon	787204	787362	.	+	.	ID=LotjaGi1g1v0004300.1.exon.17;Parent=LotjaGi1g1v0004300.1
LjG1.1_chr1	PGSB	CDS	787204	787362	.	+	0	ID=LotjaGi1g1v0004300.1.CDS.17;Parent=LotjaGi1g1v0004300.1
LjG1.1_chr1	PGSB	exon	787548	787754	.	+	.	ID=LotjaGi1g1v0004300.1.exon.18;Parent=LotjaGi1g1v0004300.1
LjG1.1_chr1	PGSB	CDS	787548	787754	.	+	0	ID=LotjaGi1g1v0004300.1.CDS.18;Parent=LotjaGi1g1v0004300.1
LjG1.1_chr1	PGSB	exon	787887	788081	.	+	.	ID=LotjaGi1g1v0004300.1.exon.19;Parent=LotjaGi1g1v0004300.1
LjG1.1_chr1	PGSB	CDS	787887	788081	.	+	0	ID=LotjaGi1g1v0004300.1.CDS.19;Parent=LotjaGi1g1v0004300.1
LjG1.1_chr1	PGSB	exon	788166	788237	.	+	.	ID=LotjaGi1g1v0004300.1.exon.20;Parent=LotjaGi1g1v0004300.1
LjG1.1_chr1	PGSB	CDS	788166	788237	.	+	0	ID=LotjaGi1g1v0004300.1.CDS.20;Parent=LotjaGi1g1v0004300.1
LjG1.1_chr1	PGSB	CDS	788876	789034	.	+	0	ID=LotjaGi1g1v0004300.1.CDS.21;Parent=LotjaGi1g1v0004300.1
LjG1.1_chr1	PGSB	exon	788876	789243	.	+	.	ID=LotjaGi1g1v0004300.1.exon.21;Parent=LotjaGi1g1v0004300.1
LjG1.1_chr1	PGSB	three_prime_UTR	789035	789243	.	+	.	ID=LotjaGi1g1v0004300.1.three_prime_UTR.2;Parent=LotjaGi1g1v0004300.1
###
LjG1.1_chr1	PGSB	gene	804738	813954	.	+	.	ID=LotjaGi1g1v0004400
LjG1.1_chr1	PGSB	exon	804738	804921	.	+	.	ID=LotjaGi1g1v0004400.1.exon.1;Parent=LotjaGi1g1v0004400.1
LjG1.1_chr1	PGSB	five_prime_UTR	804738	804921	.	+	.	ID=LotjaGi1g1v0004400.1.five_prime_UTR.1;Parent=LotjaGi1g1v0004400.1
LjG1.1_chr1	PGSB	exon	806180	806676	.	+	.	ID=LotjaGi1g1v0004400.1.exon.2;Parent=LotjaGi1g1v0004400.1
LjG1.1_chr1	PGSB	five_prime_UTR	806180	806676	.	+	.	ID=LotjaGi1g1v0004400.1.five_prime_UTR.2;Parent=LotjaGi1g1v0004400.1
LjG1.1_chr1	PGSB	five_prime_UTR	809938	809971	.	+	.	ID=LotjaGi1g1v0004400.1.five_prime_UTR.3;Parent=LotjaGi1g1v0004400.1
LjG1.1_chr1	PGSB	exon	809938	810376	.	+	.	ID=LotjaGi1g1v0004400.1.exon.3;Parent=LotjaGi1g1v0004400.1
LjG1.1_chr1	PGSB	CDS	809972	810376	.	+	0	ID=LotjaGi1g1v0004400.1.CDS.1;Parent=LotjaGi1g1v0004400.1
LjG1.1_chr1	PGSB	exon	810447	811108	.	+	.	ID=LotjaGi1g1v0004400.1.exon.4;Parent=LotjaGi1g1v0004400.1
LjG1.1_chr1	PGSB	CDS	810447	811108	.	+	0	ID=LotjaGi1g1v0004400.1.CDS.2;Parent=LotjaGi1g1v0004400.1
LjG1.1_chr1	PGSB	exon	811734	811833	.	+	.	ID=LotjaGi1g1v0004400.1.exon.5;Parent=LotjaGi1g1v0004400.1
LjG1.1_chr1	PGSB	CDS	811734	811833	.	+	1	ID=LotjaGi1g1v0004400.1.CDS.3;Parent=LotjaGi1g1v0004400.1
LjG1.1_chr1	PGSB	exon	811922	811983	.	+	.	ID=LotjaGi1g1v0004400.1.exon.6;Parent=LotjaGi1g1v0004400.1
LjG1.1_chr1	PGSB	CDS	811922	811983	.	+	0	ID=LotjaGi1g1v0004400.1.CDS.4;Parent=LotjaGi1g1v0004400.1
LjG1.1_chr1	PGSB	exon	812084	812186	.	+	.	ID=LotjaGi1g1v0004400.1.exon.7;Parent=LotjaGi1g1v0004400.1
LjG1.1_chr1	PGSB	CDS	812084	812186	.	+	1	ID=LotjaGi1g1v0004400.1.CDS.5;Parent=LotjaGi1g1v0004400.1
LjG1.1_chr1	PGSB	exon	812411	812549	.	+	.	ID=LotjaGi1g1v0004400.1.exon.8;Parent=LotjaGi1g1v0004400.1
LjG1.1_chr1	PGSB	CDS	812411	812549	.	+	0	ID=LotjaGi1g1v0004400.1.CDS.6;Parent=LotjaGi1g1v0004400.1
LjG1.1_chr1	PGSB	exon	812712	812929	.	+	.	ID=LotjaGi1g1v0004400.1.exon.9;Parent=LotjaGi1g1v0004400.1
LjG1.1_chr1	PGSB	CDS	812712	812929	.	+	2	ID=LotjaGi1g1v0004400.1.CDS.7;Parent=LotjaGi1g1v0004400.1
LjG1.1_chr1	PGSB	CDS	813319	813672	.	+	0	ID=LotjaGi1g1v0004400.1.CDS.8;Parent=LotjaGi1g1v0004400.1
LjG1.1_chr1	PGSB	exon	813319	813954	.	+	.	ID=LotjaGi1g1v0004400.1.exon.10;Parent=LotjaGi1g1v0004400.1
LjG1.1_chr1	PGSB	three_prime_UTR	813673	813954	.	+	.	ID=LotjaGi1g1v0004400.1.three_prime_UTR.4;Parent=LotjaGi1g1v0004400.1
###
LjG1.1_chr1	PGSB	gene	815112	816148	.	+	.	ID=LotjaGi1g1v0004500
LjG1.1_chr1	PGSB	five_prime_UTR	815112	815262	.	+	.	ID=LotjaGi1g1v0004500.1.five_prime_UTR.1;Parent=LotjaGi1g1v0004500.1
LjG1.1_chr1	PGSB	exon	815112	816148	.	+	.	ID=LotjaGi1g1v0004500.1.exon.1;Parent=LotjaGi1g1v0004500.1
LjG1.1_chr1	PGSB	CDS	815263	815868	.	+	0	ID=LotjaGi1g1v0004500.1.CDS.1;Parent=LotjaGi1g1v0004500.1
LjG1.1_chr1	PGSB	three_prime_UTR	815869	816148	.	+	.	ID=LotjaGi1g1v0004500.1.three_prime_UTR.2;Parent=LotjaGi1g1v0004500.1
###
LjG1.1_chr1	PGSB	gene	816563	820021	.	-	.	ID=LotjaGi1g1v0004600
LjG1.1_chr1	PGSB	three_prime_UTR	816563	816692	.	-	.	ID=LotjaGi1g1v0004600.1.three_prime_UTR.1;Parent=LotjaGi1g1v0004600.1
LjG1.1_chr1	PGSB	exon	816563	820021	.	-	.	ID=LotjaGi1g1v0004600.1.exon.1;Parent=LotjaGi1g1v0004600.1
LjG1.1_chr1	PGSB	CDS	816693	819779	.	-	0	ID=LotjaGi1g1v0004600.1.CDS.1;Parent=LotjaGi1g1v0004600.1
LjG1.1_chr1	PGSB	five_prime_UTR	819780	820021	.	-	.	ID=LotjaGi1g1v0004600.1.five_prime_UTR.2;Parent=LotjaGi1g1v0004600.1
###
LjG1.1_chr1	PGSB	gene	820266	825020	.	+	.	ID=LotjaGi1g1v0004700
LjG1.1_chr1	PGSB	five_prime_UTR	820266	820354	.	+	.	ID=LotjaGi1g1v0004700.1.five_prime_UTR.1;Parent=LotjaGi1g1v0004700.1
LjG1.1_chr1	PGSB	exon	820266	820499	.	+	.	ID=LotjaGi1g1v0004700.1.exon.1;Parent=LotjaGi1g1v0004700.1
LjG1.1_chr1	PGSB	CDS	820355	820499	.	+	0	ID=LotjaGi1g1v0004700.1.CDS.1;Parent=LotjaGi1g1v0004700.1
LjG1.1_chr1	PGSB	exon	820632	820701	.	+	.	ID=LotjaGi1g1v0004700.1.exon.2;Parent=LotjaGi1g1v0004700.1
LjG1.1_chr1	PGSB	CDS	820632	820701	.	+	2	ID=LotjaGi1g1v0004700.1.CDS.2;Parent=LotjaGi1g1v0004700.1
LjG1.1_chr1	PGSB	CDS	820937	821081	.	+	1	ID=LotjaGi1g1v0004700.1.CDS.3;Parent=LotjaGi1g1v0004700.1
LjG1.1_chr1	PGSB	exon	820937	825020	.	+	.	ID=LotjaGi1g1v0004700.1.exon.3;Parent=LotjaGi1g1v0004700.1
LjG1.1_chr1	PGSB	three_prime_UTR	821082	825020	.	+	.	ID=LotjaGi1g1v0004700.1.three_prime_UTR.2;Parent=LotjaGi1g1v0004700.1
###
LjG1.1_chr1	PGSB	gene	821642	824644	.	-	.	ID=LotjaGi1g1v0004800
LjG1.1_chr1	PGSB	three_prime_UTR	821669	821842	.	-	.	ID=LotjaGi1g1v0004800.2.three_prime_UTR.1;Parent=LotjaGi1g1v0004800.2
LjG1.1_chr1	PGSB	exon	821669	822118	.	-	.	ID=LotjaGi1g1v0004800.2.exon.1;Parent=LotjaGi1g1v0004800.2
LjG1.1_chr1	PGSB	CDS	821843	822118	.	-	0	ID=LotjaGi1g1v0004800.2.CDS.1;Parent=LotjaGi1g1v0004800.2
LjG1.1_chr1	PGSB	exon	822711	822873	.	-	.	ID=LotjaGi1g1v0004800.2.exon.2;Parent=LotjaGi1g1v0004800.2
LjG1.1_chr1	PGSB	CDS	822711	822873	.	-	1	ID=LotjaGi1g1v0004800.2.CDS.2;Parent=LotjaGi1g1v0004800.2
LjG1.1_chr1	PGSB	exon	822980	823158	.	-	.	ID=LotjaGi1g1v0004800.2.exon.3;Parent=LotjaGi1g1v0004800.2
LjG1.1_chr1	PGSB	CDS	822980	823158	.	-	0	ID=LotjaGi1g1v0004800.2.CDS.3;Parent=LotjaGi1g1v0004800.2
LjG1.1_chr1	PGSB	CDS	823948	824145	.	-	0	ID=LotjaGi1g1v0004800.2.CDS.4;Parent=LotjaGi1g1v0004800.2
LjG1.1_chr1	PGSB	exon	823948	824179	.	-	.	ID=LotjaGi1g1v0004800.2.exon.4;Parent=LotjaGi1g1v0004800.2
LjG1.1_chr1	PGSB	five_prime_UTR	824146	824179	.	-	.	ID=LotjaGi1g1v0004800.2.five_prime_UTR.2;Parent=LotjaGi1g1v0004800.2
LjG1.1_chr1	PGSB	exon	824278	824644	.	-	.	ID=LotjaGi1g1v0004800.2.exon.5;Parent=LotjaGi1g1v0004800.2
LjG1.1_chr1	PGSB	five_prime_UTR	824278	824644	.	-	.	ID=LotjaGi1g1v0004800.2.five_prime_UTR.3;Parent=LotjaGi1g1v0004800.2
###
LjG1.1_chr1	PGSB	gene	834248	836027	.	+	.	ID=LotjaGi1g1v0004900
LjG1.1_chr1	PGSB	five_prime_UTR	834248	834895	.	+	.	ID=LotjaGi1g1v0004900.1.five_prime_UTR.1;Parent=LotjaGi1g1v0004900.1
LjG1.1_chr1	PGSB	exon	834248	836027	.	+	.	ID=LotjaGi1g1v0004900.1.exon.1;Parent=LotjaGi1g1v0004900.1
LjG1.1_chr1	PGSB	CDS	834896	835588	.	+	0	ID=LotjaGi1g1v0004900.1.CDS.1;Parent=LotjaGi1g1v0004900.1
LjG1.1_chr1	PGSB	three_prime_UTR	835589	836027	.	+	.	ID=LotjaGi1g1v0004900.1.three_prime_UTR.2;Parent=LotjaGi1g1v0004900.1
###
LjG1.1_chr1	PGSB	gene	840280	840807	.	+	.	ID=LotjaGi1g1v0005000_LC
LjG1.1_chr1	PGSB	five_prime_UTR	840280	840280	.	+	.	ID=LotjaGi1g1v0005000_LC.1.five_prime_UTR.1;Parent=LotjaGi1g1v0005000_LC.1
LjG1.1_chr1	PGSB	exon	840280	840807	.	+	.	ID=LotjaGi1g1v0005000_LC.1.exon.1;Parent=LotjaGi1g1v0005000_LC.1
LjG1.1_chr1	PGSB	CDS	840281	840805	.	+	0	ID=LotjaGi1g1v0005000_LC.1.CDS.1;Parent=LotjaGi1g1v0005000_LC.1
LjG1.1_chr1	PGSB	three_prime_UTR	840806	840807	.	+	.	ID=LotjaGi1g1v0005000_LC.1.three_prime_UTR.2;Parent=LotjaGi1g1v0005000_LC.1
###
LjG1.1_chr1	PGSB	gene	843965	848442	.	-	.	ID=LotjaGi1g1v0005100
LjG1.1_chr1	PGSB	three_prime_UTR	843965	846646	.	-	.	ID=LotjaGi1g1v0005100.1.three_prime_UTR.1;Parent=LotjaGi1g1v0005100.1
LjG1.1_chr1	PGSB	exon	843965	846859	.	-	.	ID=LotjaGi1g1v0005100.1.exon.1;Parent=LotjaGi1g1v0005100.1
LjG1.1_chr1	PGSB	CDS	846647	846859	.	-	0	ID=LotjaGi1g1v0005100.1.CDS.1;Parent=LotjaGi1g1v0005100.1
LjG1.1_chr1	PGSB	exon	847116	847224	.	-	.	ID=LotjaGi1g1v0005100.1.exon.2;Parent=LotjaGi1g1v0005100.1
LjG1.1_chr1	PGSB	CDS	847116	847224	.	-	1	ID=LotjaGi1g1v0005100.1.CDS.2;Parent=LotjaGi1g1v0005100.1
LjG1.1_chr1	PGSB	exon	847410	847444	.	-	.	ID=LotjaGi1g1v0005100.1.exon.3;Parent=LotjaGi1g1v0005100.1
LjG1.1_chr1	PGSB	CDS	847410	847444	.	-	0	ID=LotjaGi1g1v0005100.1.CDS.3;Parent=LotjaGi1g1v0005100.1
LjG1.1_chr1	PGSB	exon	847547	847597	.	-	.	ID=LotjaGi1g1v0005100.1.exon.4;Parent=LotjaGi1g1v0005100.1
LjG1.1_chr1	PGSB	CDS	847547	847597	.	-	0	ID=LotjaGi1g1v0005100.1.CDS.4;Parent=LotjaGi1g1v0005100.1
LjG1.1_chr1	PGSB	CDS	847685	848104	.	-	0	ID=LotjaGi1g1v0005100.1.CDS.5;Parent=LotjaGi1g1v0005100.1
LjG1.1_chr1	PGSB	exon	847685	848442	.	-	.	ID=LotjaGi1g1v0005100.1.exon.5;Parent=LotjaGi1g1v0005100.1
LjG1.1_chr1	PGSB	five_prime_UTR	848105	848442	.	-	.	ID=LotjaGi1g1v0005100.1.five_prime_UTR.2;Parent=LotjaGi1g1v0005100.1
###
LjG1.1_chr1	PGSB	gene	844350	845609	.	+	.	ID=LotjaGi1g1v0005200
LjG1.1_chr1	PGSB	exon	844350	845609	.	+	.	ID=LotjaGi1g1v0005200.1.exon.1;Parent=LotjaGi1g1v0005200.1
LjG1.1_chr1	PGSB	CDS	844401	845609	.	+	0	ID=LotjaGi1g1v0005200.1.CDS.1;Parent=LotjaGi1g1v0005200.1
###
LjG1.1_chr1	PGSB	gene	850891	863714	.	+	.	ID=LotjaGi1g1v0005300
LjG1.1_chr1	PGSB	exon	850891	851077	.	+	.	ID=LotjaGi1g1v0005300.1.exon.1;Parent=LotjaGi1g1v0005300.1
LjG1.1_chr1	PGSB	five_prime_UTR	850891	851077	.	+	.	ID=LotjaGi1g1v0005300.1.five_prime_UTR.1;Parent=LotjaGi1g1v0005300.1
LjG1.1_chr1	PGSB	five_prime_UTR	851530	851548	.	+	.	ID=LotjaGi1g1v0005300.1.five_prime_UTR.2;Parent=LotjaGi1g1v0005300.1
LjG1.1_chr1	PGSB	exon	851530	851594	.	+	.	ID=LotjaGi1g1v0005300.1.exon.2;Parent=LotjaGi1g1v0005300.1
LjG1.1_chr1	PGSB	CDS	851549	851594	.	+	0	ID=LotjaGi1g1v0005300.1.CDS.1;Parent=LotjaGi1g1v0005300.1
LjG1.1_chr1	PGSB	exon	851754	851852	.	+	.	ID=LotjaGi1g1v0005300.1.exon.3;Parent=LotjaGi1g1v0005300.1
LjG1.1_chr1	PGSB	CDS	851754	851852	.	+	2	ID=LotjaGi1g1v0005300.1.CDS.2;Parent=LotjaGi1g1v0005300.1
LjG1.1_chr1	PGSB	exon	851939	852112	.	+	.	ID=LotjaGi1g1v0005300.1.exon.4;Parent=LotjaGi1g1v0005300.1
LjG1.1_chr1	PGSB	CDS	851939	852112	.	+	2	ID=LotjaGi1g1v0005300.1.CDS.3;Parent=LotjaGi1g1v0005300.1
LjG1.1_chr1	PGSB	exon	852205	852310	.	+	.	ID=LotjaGi1g1v0005300.1.exon.5;Parent=LotjaGi1g1v0005300.1
LjG1.1_chr1	PGSB	CDS	852205	852310	.	+	2	ID=LotjaGi1g1v0005300.1.CDS.4;Parent=LotjaGi1g1v0005300.1
LjG1.1_chr1	PGSB	exon	852392	852530	.	+	.	ID=LotjaGi1g1v0005300.1.exon.6;Parent=LotjaGi1g1v0005300.1
LjG1.1_chr1	PGSB	CDS	852392	852530	.	+	1	ID=LotjaGi1g1v0005300.1.CDS.5;Parent=LotjaGi1g1v0005300.1
LjG1.1_chr1	PGSB	exon	852618	852761	.	+	.	ID=LotjaGi1g1v0005300.1.exon.7;Parent=LotjaGi1g1v0005300.1
LjG1.1_chr1	PGSB	CDS	852618	852761	.	+	0	ID=LotjaGi1g1v0005300.1.CDS.6;Parent=LotjaGi1g1v0005300.1
LjG1.1_chr1	PGSB	exon	853132	853217	.	+	.	ID=LotjaGi1g1v0005300.1.exon.8;Parent=LotjaGi1g1v0005300.1
LjG1.1_chr1	PGSB	CDS	853132	853217	.	+	0	ID=LotjaGi1g1v0005300.1.CDS.7;Parent=LotjaGi1g1v0005300.1
LjG1.1_chr1	PGSB	exon	853847	853946	.	+	.	ID=LotjaGi1g1v0005300.1.exon.9;Parent=LotjaGi1g1v0005300.1
LjG1.1_chr1	PGSB	CDS	853847	853946	.	+	1	ID=LotjaGi1g1v0005300.1.CDS.8;Parent=LotjaGi1g1v0005300.1
LjG1.1_chr1	PGSB	exon	854096	854206	.	+	.	ID=LotjaGi1g1v0005300.1.exon.10;Parent=LotjaGi1g1v0005300.1
LjG1.1_chr1	PGSB	CDS	854096	854206	.	+	0	ID=LotjaGi1g1v0005300.1.CDS.9;Parent=LotjaGi1g1v0005300.1
LjG1.1_chr1	PGSB	exon	854294	854335	.	+	.	ID=LotjaGi1g1v0005300.1.exon.11;Parent=LotjaGi1g1v0005300.1
LjG1.1_chr1	PGSB	CDS	854294	854335	.	+	0	ID=LotjaGi1g1v0005300.1.CDS.10;Parent=LotjaGi1g1v0005300.1
LjG1.1_chr1	PGSB	exon	854567	854653	.	+	.	ID=LotjaGi1g1v0005300.1.exon.12;Parent=LotjaGi1g1v0005300.1
LjG1.1_chr1	PGSB	CDS	854567	854653	.	+	0	ID=LotjaGi1g1v0005300.1.CDS.11;Parent=LotjaGi1g1v0005300.1
LjG1.1_chr1	PGSB	CDS	855018	855107	.	+	0	ID=LotjaGi1g1v0005300.1.CDS.12;Parent=LotjaGi1g1v0005300.1
LjG1.1_chr1	PGSB	exon	855018	857623	.	+	.	ID=LotjaGi1g1v0005300.1.exon.13;Parent=LotjaGi1g1v0005300.1
LjG1.1_chr1	PGSB	three_prime_UTR	855108	857623	.	+	.	ID=LotjaGi1g1v0005300.1.three_prime_UTR.3;Parent=LotjaGi1g1v0005300.1
LjG1.1_chr1	PGSB	exon	857817	858023	.	+	.	ID=LotjaGi1g1v0005300.1.exon.14;Parent=LotjaGi1g1v0005300.1
LjG1.1_chr1	PGSB	three_prime_UTR	857817	858023	.	+	.	ID=LotjaGi1g1v0005300.1.three_prime_UTR.4;Parent=LotjaGi1g1v0005300.1
LjG1.1_chr1	PGSB	exon	859957	863714	.	+	.	ID=LotjaGi1g1v0005300.1.exon.15;Parent=LotjaGi1g1v0005300.1
LjG1.1_chr1	PGSB	three_prime_UTR	859957	863714	.	+	.	ID=LotjaGi1g1v0005300.1.three_prime_UTR.5;Parent=LotjaGi1g1v0005300.1
LjG1.1_chr1	PGSB	exon	851549	851594	.	+	.	ID=LotjaGi1g1v0005300.2.exon.1;Parent=LotjaGi1g1v0005300.2
LjG1.1_chr1	PGSB	CDS	851549	851594	.	+	0	ID=LotjaGi1g1v0005300.2.CDS.1;Parent=LotjaGi1g1v0005300.2
LjG1.1_chr1	PGSB	exon	851754	851852	.	+	.	ID=LotjaGi1g1v0005300.2.exon.2;Parent=LotjaGi1g1v0005300.2
LjG1.1_chr1	PGSB	CDS	851754	851852	.	+	2	ID=LotjaGi1g1v0005300.2.CDS.2;Parent=LotjaGi1g1v0005300.2
LjG1.1_chr1	PGSB	exon	851939	852112	.	+	.	ID=LotjaGi1g1v0005300.2.exon.3;Parent=LotjaGi1g1v0005300.2
LjG1.1_chr1	PGSB	CDS	851939	852112	.	+	2	ID=LotjaGi1g1v0005300.2.CDS.3;Parent=LotjaGi1g1v0005300.2
LjG1.1_chr1	PGSB	exon	852205	852310	.	+	.	ID=LotjaGi1g1v0005300.2.exon.4;Parent=LotjaGi1g1v0005300.2
LjG1.1_chr1	PGSB	CDS	852205	852310	.	+	2	ID=LotjaGi1g1v0005300.2.CDS.4;Parent=LotjaGi1g1v0005300.2
LjG1.1_chr1	PGSB	exon	852392	852530	.	+	.	ID=LotjaGi1g1v0005300.2.exon.5;Parent=LotjaGi1g1v0005300.2
LjG1.1_chr1	PGSB	CDS	852392	852530	.	+	1	ID=LotjaGi1g1v0005300.2.CDS.5;Parent=LotjaGi1g1v0005300.2
LjG1.1_chr1	PGSB	exon	852618	852761	.	+	.	ID=LotjaGi1g1v0005300.2.exon.6;Parent=LotjaGi1g1v0005300.2
LjG1.1_chr1	PGSB	CDS	852618	852761	.	+	0	ID=LotjaGi1g1v0005300.2.CDS.6;Parent=LotjaGi1g1v0005300.2
LjG1.1_chr1	PGSB	exon	853132	853217	.	+	.	ID=LotjaGi1g1v0005300.2.exon.7;Parent=LotjaGi1g1v0005300.2
LjG1.1_chr1	PGSB	CDS	853132	853217	.	+	0	ID=LotjaGi1g1v0005300.2.CDS.7;Parent=LotjaGi1g1v0005300.2
LjG1.1_chr1	PGSB	exon	853847	853946	.	+	.	ID=LotjaGi1g1v0005300.2.exon.8;Parent=LotjaGi1g1v0005300.2
LjG1.1_chr1	PGSB	CDS	853847	853946	.	+	1	ID=LotjaGi1g1v0005300.2.CDS.8;Parent=LotjaGi1g1v0005300.2
LjG1.1_chr1	PGSB	exon	854096	854206	.	+	.	ID=LotjaGi1g1v0005300.2.exon.9;Parent=LotjaGi1g1v0005300.2
LjG1.1_chr1	PGSB	CDS	854096	854206	.	+	0	ID=LotjaGi1g1v0005300.2.CDS.9;Parent=LotjaGi1g1v0005300.2
LjG1.1_chr1	PGSB	exon	854294	854335	.	+	.	ID=LotjaGi1g1v0005300.2.exon.10;Parent=LotjaGi1g1v0005300.2
LjG1.1_chr1	PGSB	CDS	854294	854335	.	+	0	ID=LotjaGi1g1v0005300.2.CDS.10;Parent=LotjaGi1g1v0005300.2
LjG1.1_chr1	PGSB	exon	854567	854653	.	+	.	ID=LotjaGi1g1v0005300.2.exon.11;Parent=LotjaGi1g1v0005300.2
LjG1.1_chr1	PGSB	CDS	854567	854653	.	+	0	ID=LotjaGi1g1v0005300.2.CDS.11;Parent=LotjaGi1g1v0005300.2
LjG1.1_chr1	PGSB	exon	855018	855107	.	+	.	ID=LotjaGi1g1v0005300.2.exon.12;Parent=LotjaGi1g1v0005300.2
LjG1.1_chr1	PGSB	CDS	855018	855107	.	+	0	ID=LotjaGi1g1v0005300.2.CDS.12;Parent=LotjaGi1g1v0005300.2
###
LjG1.1_chr1	PGSB	gene	850891	863714	.	-	.	ID=LotjaGi1g1v0005400
LjG1.1_chr1	PGSB	three_prime_UTR	850891	861006	.	-	.	ID=LotjaGi1g1v0005400.1.three_prime_UTR.1;Parent=LotjaGi1g1v0005400.1
LjG1.1_chr1	PGSB	exon	850891	861140	.	-	.	ID=LotjaGi1g1v0005400.1.exon.1;Parent=LotjaGi1g1v0005400.1
LjG1.1_chr1	PGSB	CDS	861007	861140	.	-	2	ID=LotjaGi1g1v0005400.1.CDS.1;Parent=LotjaGi1g1v0005400.1
LjG1.1_chr1	PGSB	exon	861903	862010	.	-	.	ID=LotjaGi1g1v0005400.1.exon.2;Parent=LotjaGi1g1v0005400.1
LjG1.1_chr1	PGSB	CDS	861903	862010	.	-	2	ID=LotjaGi1g1v0005400.1.CDS.2;Parent=LotjaGi1g1v0005400.1
LjG1.1_chr1	PGSB	exon	862144	862330	.	-	.	ID=LotjaGi1g1v0005400.1.exon.3;Parent=LotjaGi1g1v0005400.1
LjG1.1_chr1	PGSB	CDS	862144	862330	.	-	0	ID=LotjaGi1g1v0005400.1.CDS.3;Parent=LotjaGi1g1v0005400.1
LjG1.1_chr1	PGSB	exon	863238	863447	.	-	.	ID=LotjaGi1g1v0005400.1.exon.4;Parent=LotjaGi1g1v0005400.1
LjG1.1_chr1	PGSB	CDS	863238	863447	.	-	0	ID=LotjaGi1g1v0005400.1.CDS.4;Parent=LotjaGi1g1v0005400.1
LjG1.1_chr1	PGSB	exon	863561	863714	.	-	.	ID=LotjaGi1g1v0005400.1.exon.5;Parent=LotjaGi1g1v0005400.1
LjG1.1_chr1	PGSB	five_prime_UTR	863561	863714	.	-	.	ID=LotjaGi1g1v0005400.1.five_prime_UTR.2;Parent=LotjaGi1g1v0005400.1
LjG1.1_chr1	PGSB	exon	861007	861140	.	-	.	ID=LotjaGi1g1v0005400.2.exon.1;Parent=LotjaGi1g1v0005400.2
LjG1.1_chr1	PGSB	CDS	861007	861140	.	-	2	ID=LotjaGi1g1v0005400.2.CDS.1;Parent=LotjaGi1g1v0005400.2
LjG1.1_chr1	PGSB	exon	861903	862010	.	-	.	ID=LotjaGi1g1v0005400.2.exon.2;Parent=LotjaGi1g1v0005400.2
LjG1.1_chr1	PGSB	CDS	861903	862010	.	-	2	ID=LotjaGi1g1v0005400.2.CDS.2;Parent=LotjaGi1g1v0005400.2
LjG1.1_chr1	PGSB	exon	862144	862330	.	-	.	ID=LotjaGi1g1v0005400.2.exon.3;Parent=LotjaGi1g1v0005400.2
LjG1.1_chr1	PGSB	CDS	862144	862330	.	-	0	ID=LotjaGi1g1v0005400.2.CDS.3;Parent=LotjaGi1g1v0005400.2
LjG1.1_chr1	PGSB	CDS	863238	863447	.	-	0	ID=LotjaGi1g1v0005400.2.CDS.4;Parent=LotjaGi1g1v0005400.2
LjG1.1_chr1	PGSB	exon	863238	863453	.	-	.	ID=LotjaGi1g1v0005400.2.exon.4;Parent=LotjaGi1g1v0005400.2
###
LjG1.1_chr1	PGSB	gene	864921	868292	.	-	.	ID=LotjaGi1g1v0005500
LjG1.1_chr1	PGSB	three_prime_UTR	864921	865192	.	-	.	ID=LotjaGi1g1v0005500.1.three_prime_UTR.1;Parent=LotjaGi1g1v0005500.1
LjG1.1_chr1	PGSB	exon	864921	865495	.	-	.	ID=LotjaGi1g1v0005500.1.exon.1;Parent=LotjaGi1g1v0005500.1
LjG1.1_chr1	PGSB	CDS	865193	865495	.	-	0	ID=LotjaGi1g1v0005500.1.CDS.1;Parent=LotjaGi1g1v0005500.1
LjG1.1_chr1	PGSB	exon	867087	867151	.	-	.	ID=LotjaGi1g1v0005500.1.exon.2;Parent=LotjaGi1g1v0005500.1
LjG1.1_chr1	PGSB	CDS	867087	867151	.	-	2	ID=LotjaGi1g1v0005500.1.CDS.2;Parent=LotjaGi1g1v0005500.1
LjG1.1_chr1	PGSB	exon	867230	867540	.	-	.	ID=LotjaGi1g1v0005500.1.exon.3;Parent=LotjaGi1g1v0005500.1
LjG1.1_chr1	PGSB	CDS	867230	867540	.	-	1	ID=LotjaGi1g1v0005500.1.CDS.3;Parent=LotjaGi1g1v0005500.1
LjG1.1_chr1	PGSB	CDS	867812	868212	.	-	0	ID=LotjaGi1g1v0005500.1.CDS.4;Parent=LotjaGi1g1v0005500.1
LjG1.1_chr1	PGSB	exon	867812	868292	.	-	.	ID=LotjaGi1g1v0005500.1.exon.4;Parent=LotjaGi1g1v0005500.1
LjG1.1_chr1	PGSB	five_prime_UTR	868213	868292	.	-	.	ID=LotjaGi1g1v0005500.1.five_prime_UTR.2;Parent=LotjaGi1g1v0005500.1
###
LjG1.1_chr1	PGSB	gene	874277	878761	.	+	.	ID=LotjaGi1g1v0005600
LjG1.1_chr1	PGSB	five_prime_UTR	874277	875330	.	+	.	ID=LotjaGi1g1v0005600.1.five_prime_UTR.1;Parent=LotjaGi1g1v0005600.1
LjG1.1_chr1	PGSB	exon	874277	875813	.	+	.	ID=LotjaGi1g1v0005600.1.exon.1;Parent=LotjaGi1g1v0005600.1
LjG1.1_chr1	PGSB	CDS	875331	875813	.	+	0	ID=LotjaGi1g1v0005600.1.CDS.1;Parent=LotjaGi1g1v0005600.1
LjG1.1_chr1	PGSB	exon	876711	876827	.	+	.	ID=LotjaGi1g1v0005600.1.exon.2;Parent=LotjaGi1g1v0005600.1
LjG1.1_chr1	PGSB	CDS	876711	876827	.	+	0	ID=LotjaGi1g1v0005600.1.CDS.2;Parent=LotjaGi1g1v0005600.1
LjG1.1_chr1	PGSB	exon	877164	877342	.	+	.	ID=LotjaGi1g1v0005600.1.exon.3;Parent=LotjaGi1g1v0005600.1
LjG1.1_chr1	PGSB	CDS	877164	877342	.	+	0	ID=LotjaGi1g1v0005600.1.CDS.3;Parent=LotjaGi1g1v0005600.1
LjG1.1_chr1	PGSB	exon	877424	877517	.	+	.	ID=LotjaGi1g1v0005600.1.exon.4;Parent=LotjaGi1g1v0005600.1
LjG1.1_chr1	PGSB	CDS	877424	877517	.	+	1	ID=LotjaGi1g1v0005600.1.CDS.4;Parent=LotjaGi1g1v0005600.1
LjG1.1_chr1	PGSB	exon	877595	877672	.	+	.	ID=LotjaGi1g1v0005600.1.exon.5;Parent=LotjaGi1g1v0005600.1
LjG1.1_chr1	PGSB	CDS	877595	877672	.	+	0	ID=LotjaGi1g1v0005600.1.CDS.5;Parent=LotjaGi1g1v0005600.1
LjG1.1_chr1	PGSB	exon	877785	877886	.	+	.	ID=LotjaGi1g1v0005600.1.exon.6;Parent=LotjaGi1g1v0005600.1
LjG1.1_chr1	PGSB	CDS	877785	877886	.	+	0	ID=LotjaGi1g1v0005600.1.CDS.6;Parent=LotjaGi1g1v0005600.1
LjG1.1_chr1	PGSB	CDS	878183	878317	.	+	0	ID=LotjaGi1g1v0005600.1.CDS.7;Parent=LotjaGi1g1v0005600.1
LjG1.1_chr1	PGSB	exon	878183	878761	.	+	.	ID=LotjaGi1g1v0005600.1.exon.7;Parent=LotjaGi1g1v0005600.1
LjG1.1_chr1	PGSB	three_prime_UTR	878318	878761	.	+	.	ID=LotjaGi1g1v0005600.1.three_prime_UTR.2;Parent=LotjaGi1g1v0005600.1
###
LjG1.1_chr1	PGSB	gene	881568	887438	.	-	.	ID=LotjaGi1g1v0005700
LjG1.1_chr1	PGSB	three_prime_UTR	881568	882316	.	-	.	ID=LotjaGi1g1v0005700.1.three_prime_UTR.1;Parent=LotjaGi1g1v0005700.1
LjG1.1_chr1	PGSB	exon	881568	882508	.	-	.	ID=LotjaGi1g1v0005700.1.exon.1;Parent=LotjaGi1g1v0005700.1
LjG1.1_chr1	PGSB	CDS	882317	882508	.	-	0	ID=LotjaGi1g1v0005700.1.CDS.1;Parent=LotjaGi1g1v0005700.1
LjG1.1_chr1	PGSB	exon	882612	882703	.	-	.	ID=LotjaGi1g1v0005700.1.exon.2;Parent=LotjaGi1g1v0005700.1
LjG1.1_chr1	PGSB	CDS	882612	882703	.	-	2	ID=LotjaGi1g1v0005700.1.CDS.2;Parent=LotjaGi1g1v0005700.1
LjG1.1_chr1	PGSB	exon	882868	882964	.	-	.	ID=LotjaGi1g1v0005700.1.exon.3;Parent=LotjaGi1g1v0005700.1
LjG1.1_chr1	PGSB	CDS	882868	882964	.	-	0	ID=LotjaGi1g1v0005700.1.CDS.3;Parent=LotjaGi1g1v0005700.1
LjG1.1_chr1	PGSB	exon	883360	883517	.	-	.	ID=LotjaGi1g1v0005700.1.exon.4;Parent=LotjaGi1g1v0005700.1
LjG1.1_chr1	PGSB	CDS	883360	883517	.	-	2	ID=LotjaGi1g1v0005700.1.CDS.4;Parent=LotjaGi1g1v0005700.1
LjG1.1_chr1	PGSB	exon	883693	883892	.	-	.	ID=LotjaGi1g1v0005700.1.exon.5;Parent=LotjaGi1g1v0005700.1
LjG1.1_chr1	PGSB	CDS	883693	883892	.	-	1	ID=LotjaGi1g1v0005700.1.CDS.5;Parent=LotjaGi1g1v0005700.1
LjG1.1_chr1	PGSB	exon	884033	884188	.	-	.	ID=LotjaGi1g1v0005700.1.exon.6;Parent=LotjaGi1g1v0005700.1
LjG1.1_chr1	PGSB	CDS	884033	884188	.	-	1	ID=LotjaGi1g1v0005700.1.CDS.6;Parent=LotjaGi1g1v0005700.1
LjG1.1_chr1	PGSB	exon	884597	884808	.	-	.	ID=LotjaGi1g1v0005700.1.exon.7;Parent=LotjaGi1g1v0005700.1
LjG1.1_chr1	PGSB	CDS	884597	884808	.	-	0	ID=LotjaGi1g1v0005700.1.CDS.7;Parent=LotjaGi1g1v0005700.1
LjG1.1_chr1	PGSB	exon	885479	885595	.	-	.	ID=LotjaGi1g1v0005700.1.exon.8;Parent=LotjaGi1g1v0005700.1
LjG1.1_chr1	PGSB	CDS	885479	885595	.	-	0	ID=LotjaGi1g1v0005700.1.CDS.8;Parent=LotjaGi1g1v0005700.1
LjG1.1_chr1	PGSB	exon	885715	885783	.	-	.	ID=LotjaGi1g1v0005700.1.exon.9;Parent=LotjaGi1g1v0005700.1
LjG1.1_chr1	PGSB	CDS	885715	885783	.	-	0	ID=LotjaGi1g1v0005700.1.CDS.9;Parent=LotjaGi1g1v0005700.1
LjG1.1_chr1	PGSB	exon	885942	885980	.	-	.	ID=LotjaGi1g1v0005700.1.exon.10;Parent=LotjaGi1g1v0005700.1
LjG1.1_chr1	PGSB	CDS	885942	885980	.	-	0	ID=LotjaGi1g1v0005700.1.CDS.10;Parent=LotjaGi1g1v0005700.1
LjG1.1_chr1	PGSB	exon	886089	886260	.	-	.	ID=LotjaGi1g1v0005700.1.exon.11;Parent=LotjaGi1g1v0005700.1
LjG1.1_chr1	PGSB	CDS	886089	886260	.	-	1	ID=LotjaGi1g1v0005700.1.CDS.11;Parent=LotjaGi1g1v0005700.1
LjG1.1_chr1	PGSB	exon	886337	886575	.	-	.	ID=LotjaGi1g1v0005700.1.exon.12;Parent=LotjaGi1g1v0005700.1
LjG1.1_chr1	PGSB	CDS	886337	886575	.	-	0	ID=LotjaGi1g1v0005700.1.CDS.12;Parent=LotjaGi1g1v0005700.1
LjG1.1_chr1	PGSB	exon	886688	886858	.	-	.	ID=LotjaGi1g1v0005700.1.exon.13;Parent=LotjaGi1g1v0005700.1
LjG1.1_chr1	PGSB	CDS	886688	886858	.	-	0	ID=LotjaGi1g1v0005700.1.CDS.13;Parent=LotjaGi1g1v0005700.1
LjG1.1_chr1	PGSB	CDS	886942	887028	.	-	0	ID=LotjaGi1g1v0005700.1.CDS.14;Parent=LotjaGi1g1v0005700.1
LjG1.1_chr1	PGSB	exon	886942	887054	.	-	.	ID=LotjaGi1g1v0005700.1.exon.14;Parent=LotjaGi1g1v0005700.1
LjG1.1_chr1	PGSB	five_prime_UTR	887029	887054	.	-	.	ID=LotjaGi1g1v0005700.1.five_prime_UTR.2;Parent=LotjaGi1g1v0005700.1
LjG1.1_chr1	PGSB	exon	887165	887438	.	-	.	ID=LotjaGi1g1v0005700.1.exon.15;Parent=LotjaGi1g1v0005700.1
LjG1.1_chr1	PGSB	five_prime_UTR	887165	887438	.	-	.	ID=LotjaGi1g1v0005700.1.five_prime_UTR.3;Parent=LotjaGi1g1v0005700.1
###
LjG1.1_chr1	PGSB	gene	882573	882731	.	+	.	ID=LotjaGi1g1v0005800_LC
###
LjG1.1_chr1	PGSB	gene	888695	891388	.	-	.	ID=LotjaGi1g1v0005900
LjG1.1_chr1	PGSB	three_prime_UTR	888695	889025	.	-	.	ID=LotjaGi1g1v0005900.1.three_prime_UTR.1;Parent=LotjaGi1g1v0005900.1
LjG1.1_chr1	PGSB	exon	888695	889868	.	-	.	ID=LotjaGi1g1v0005900.1.exon.1;Parent=LotjaGi1g1v0005900.1
LjG1.1_chr1	PGSB	CDS	889026	889802	.	-	0	ID=LotjaGi1g1v0005900.1.CDS.1;Parent=LotjaGi1g1v0005900.1
LjG1.1_chr1	PGSB	five_prime_UTR	889803	889868	.	-	.	ID=LotjaGi1g1v0005900.1.five_prime_UTR.2;Parent=LotjaGi1g1v0005900.1
LjG1.1_chr1	PGSB	exon	890985	891388	.	-	.	ID=LotjaGi1g1v0005900.1.exon.2;Parent=LotjaGi1g1v0005900.1
LjG1.1_chr1	PGSB	five_prime_UTR	890985	891388	.	-	.	ID=LotjaGi1g1v0005900.1.five_prime_UTR.3;Parent=LotjaGi1g1v0005900.1
###
LjG1.1_chr1	PGSB	gene	897198	900106	.	-	.	ID=LotjaGi1g1v0006000
LjG1.1_chr1	PGSB	three_prime_UTR	897198	897988	.	-	.	ID=LotjaGi1g1v0006000.1.three_prime_UTR.1;Parent=LotjaGi1g1v0006000.1
LjG1.1_chr1	PGSB	exon	897198	898060	.	-	.	ID=LotjaGi1g1v0006000.1.exon.1;Parent=LotjaGi1g1v0006000.1
LjG1.1_chr1	PGSB	CDS	897989	898060	.	-	0	ID=LotjaGi1g1v0006000.1.CDS.1;Parent=LotjaGi1g1v0006000.1
LjG1.1_chr1	PGSB	exon	898235	898359	.	-	.	ID=LotjaGi1g1v0006000.1.exon.2;Parent=LotjaGi1g1v0006000.1
LjG1.1_chr1	PGSB	CDS	898235	898359	.	-	2	ID=LotjaGi1g1v0006000.1.CDS.2;Parent=LotjaGi1g1v0006000.1
LjG1.1_chr1	PGSB	exon	898568	898786	.	-	.	ID=LotjaGi1g1v0006000.1.exon.3;Parent=LotjaGi1g1v0006000.1
LjG1.1_chr1	PGSB	CDS	898568	898786	.	-	2	ID=LotjaGi1g1v0006000.1.CDS.3;Parent=LotjaGi1g1v0006000.1
LjG1.1_chr1	PGSB	exon	899458	899524	.	-	.	ID=LotjaGi1g1v0006000.1.exon.4;Parent=LotjaGi1g1v0006000.1
LjG1.1_chr1	PGSB	CDS	899458	899524	.	-	0	ID=LotjaGi1g1v0006000.1.CDS.4;Parent=LotjaGi1g1v0006000.1
LjG1.1_chr1	PGSB	CDS	899631	899828	.	-	0	ID=LotjaGi1g1v0006000.1.CDS.5;Parent=LotjaGi1g1v0006000.1
LjG1.1_chr1	PGSB	exon	899631	900106	.	-	.	ID=LotjaGi1g1v0006000.1.exon.5;Parent=LotjaGi1g1v0006000.1
LjG1.1_chr1	PGSB	five_prime_UTR	899829	900106	.	-	.	ID=LotjaGi1g1v0006000.1.five_prime_UTR.2;Parent=LotjaGi1g1v0006000.1
###
LjG1.1_chr1	PGSB	gene	913063	915064	.	+	.	ID=LotjaGi1g1v0006100_LC
LjG1.1_chr1	PGSB	five_prime_UTR	913063	913560	.	+	.	ID=LotjaGi1g1v0006100_LC.1.five_prime_UTR.1;Parent=LotjaGi1g1v0006100_LC.1
LjG1.1_chr1	PGSB	exon	913063	913575	.	+	.	ID=LotjaGi1g1v0006100_LC.1.exon.1;Parent=LotjaGi1g1v0006100_LC.1
LjG1.1_chr1	PGSB	CDS	913561	913575	.	+	0	ID=LotjaGi1g1v0006100_LC.1.CDS.1;Parent=LotjaGi1g1v0006100_LC.1
LjG1.1_chr1	PGSB	CDS	914134	914697	.	+	0	ID=LotjaGi1g1v0006100_LC.1.CDS.2;Parent=LotjaGi1g1v0006100_LC.1
LjG1.1_chr1	PGSB	exon	914134	915064	.	+	.	ID=LotjaGi1g1v0006100_LC.1.exon.2;Parent=LotjaGi1g1v0006100_LC.1
LjG1.1_chr1	PGSB	three_prime_UTR	914698	915064	.	+	.	ID=LotjaGi1g1v0006100_LC.1.three_prime_UTR.2;Parent=LotjaGi1g1v0006100_LC.1
###
LjG1.1_chr1	PGSB	gene	916181	920159	.	-	.	ID=LotjaGi1g1v0006200
LjG1.1_chr1	PGSB	three_prime_UTR	916181	918778	.	-	.	ID=LotjaGi1g1v0006200.1.three_prime_UTR.1;Parent=LotjaGi1g1v0006200.1
LjG1.1_chr1	PGSB	exon	916181	919153	.	-	.	ID=LotjaGi1g1v0006200.1.exon.1;Parent=LotjaGi1g1v0006200.1
LjG1.1_chr1	PGSB	CDS	918779	919153	.	-	0	ID=LotjaGi1g1v0006200.1.CDS.1;Parent=LotjaGi1g1v0006200.1
LjG1.1_chr1	PGSB	exon	919310	919553	.	-	.	ID=LotjaGi1g1v0006200.1.exon.2;Parent=LotjaGi1g1v0006200.1
LjG1.1_chr1	PGSB	CDS	919310	919553	.	-	1	ID=LotjaGi1g1v0006200.1.CDS.2;Parent=LotjaGi1g1v0006200.1
LjG1.1_chr1	PGSB	CDS	919643	919965	.	-	0	ID=LotjaGi1g1v0006200.1.CDS.3;Parent=LotjaGi1g1v0006200.1
LjG1.1_chr1	PGSB	exon	919643	920159	.	-	.	ID=LotjaGi1g1v0006200.1.exon.3;Parent=LotjaGi1g1v0006200.1
LjG1.1_chr1	PGSB	five_prime_UTR	919966	920159	.	-	.	ID=LotjaGi1g1v0006200.1.five_prime_UTR.2;Parent=LotjaGi1g1v0006200.1
LjG1.1_chr1	PGSB	CDS	919639	919890	.	-	0	ID=LotjaGi1g1v0006200.2.CDS.1;Parent=LotjaGi1g1v0006200.2
LjG1.1_chr1	PGSB	exon	919639	919905	.	-	.	ID=LotjaGi1g1v0006200.2.exon.1;Parent=LotjaGi1g1v0006200.2
###
LjG1.1_chr1	PGSB	gene	916204	920153	.	+	.	ID=LotjaGi1g1v0006300
LjG1.1_chr1	PGSB	five_prime_UTR	916204	916276	.	+	.	ID=LotjaGi1g1v0006300.1.five_prime_UTR.1;Parent=LotjaGi1g1v0006300.1
LjG1.1_chr1	PGSB	exon	916204	916468	.	+	.	ID=LotjaGi1g1v0006300.1.exon.1;Parent=LotjaGi1g1v0006300.1
LjG1.1_chr1	PGSB	CDS	916277	916468	.	+	0	ID=LotjaGi1g1v0006300.1.CDS.1;Parent=LotjaGi1g1v0006300.1
LjG1.1_chr1	PGSB	exon	916706	916787	.	+	.	ID=LotjaGi1g1v0006300.1.exon.2;Parent=LotjaGi1g1v0006300.1
LjG1.1_chr1	PGSB	CDS	916706	916787	.	+	0	ID=LotjaGi1g1v0006300.1.CDS.2;Parent=LotjaGi1g1v0006300.1
LjG1.1_chr1	PGSB	exon	917400	917558	.	+	.	ID=LotjaGi1g1v0006300.1.exon.3;Parent=LotjaGi1g1v0006300.1
LjG1.1_chr1	PGSB	CDS	917400	917558	.	+	2	ID=LotjaGi1g1v0006300.1.CDS.3;Parent=LotjaGi1g1v0006300.1
LjG1.1_chr1	PGSB	CDS	918303	918367	.	+	2	ID=LotjaGi1g1v0006300.1.CDS.4;Parent=LotjaGi1g1v0006300.1
LjG1.1_chr1	PGSB	exon	918303	918369	.	+	.	ID=LotjaGi1g1v0006300.1.exon.4;Parent=LotjaGi1g1v0006300.1
LjG1.1_chr1	PGSB	three_prime_UTR	918368	918369	.	+	.	ID=LotjaGi1g1v0006300.1.three_prime_UTR.2;Parent=LotjaGi1g1v0006300.1
LjG1.1_chr1	PGSB	exon	919324	920153	.	+	.	ID=LotjaGi1g1v0006300.1.exon.5;Parent=LotjaGi1g1v0006300.1
LjG1.1_chr1	PGSB	three_prime_UTR	919324	920153	.	+	.	ID=LotjaGi1g1v0006300.1.three_prime_UTR.3;Parent=LotjaGi1g1v0006300.1
###
LjG1.1_chr1	PGSB	gene	938766	939226	.	+	.	ID=LotjaGi1g1v0006400_LC
LjG1.1_chr1	PGSB	five_prime_UTR	938766	938767	.	+	.	ID=LotjaGi1g1v0006400_LC.1.five_prime_UTR.1;Parent=LotjaGi1g1v0006400_LC.1
LjG1.1_chr1	PGSB	exon	938766	939226	.	+	.	ID=LotjaGi1g1v0006400_LC.1.exon.1;Parent=LotjaGi1g1v0006400_LC.1
LjG1.1_chr1	PGSB	CDS	938768	939100	.	+	0	ID=LotjaGi1g1v0006400_LC.1.CDS.1;Parent=LotjaGi1g1v0006400_LC.1
LjG1.1_chr1	PGSB	three_prime_UTR	939101	939226	.	+	.	ID=LotjaGi1g1v0006400_LC.1.three_prime_UTR.2;Parent=LotjaGi1g1v0006400_LC.1
###
LjG1.1_chr1	PGSB	gene	944698	965597	.	+	.	ID=LotjaGi1g1v0006500
LjG1.1_chr1	PGSB	five_prime_UTR	962760	962860	.	+	.	ID=LotjaGi1g1v0006500.4.five_prime_UTR.1;Parent=LotjaGi1g1v0006500.4
LjG1.1_chr1	PGSB	exon	962760	963354	.	+	.	ID=LotjaGi1g1v0006500.4.exon.1;Parent=LotjaGi1g1v0006500.4
LjG1.1_chr1	PGSB	CDS	962861	963354	.	+	0	ID=LotjaGi1g1v0006500.4.CDS.1;Parent=LotjaGi1g1v0006500.4
LjG1.1_chr1	PGSB	exon	963444	963687	.	+	.	ID=LotjaGi1g1v0006500.4.exon.2;Parent=LotjaGi1g1v0006500.4
LjG1.1_chr1	PGSB	CDS	963444	963687	.	+	1	ID=LotjaGi1g1v0006500.4.CDS.2;Parent=LotjaGi1g1v0006500.4
LjG1.1_chr1	PGSB	CDS	963844	964224	.	+	0	ID=LotjaGi1g1v0006500.4.CDS.3;Parent=LotjaGi1g1v0006500.4
LjG1.1_chr1	PGSB	exon	963844	965597	.	+	.	ID=LotjaGi1g1v0006500.4.exon.3;Parent=LotjaGi1g1v0006500.4
LjG1.1_chr1	PGSB	three_prime_UTR	964225	965597	.	+	.	ID=LotjaGi1g1v0006500.4.three_prime_UTR.2;Parent=LotjaGi1g1v0006500.4
LjG1.1_chr1	PGSB	exon	963092	963358	.	+	.	ID=LotjaGi1g1v0006500.5.exon.1;Parent=LotjaGi1g1v0006500.5
LjG1.1_chr1	PGSB	CDS	963107	963358	.	+	0	ID=LotjaGi1g1v0006500.5.CDS.1;Parent=LotjaGi1g1v0006500.5
###
LjG1.1_chr1	PGSB	gene	962760	970341	.	-	.	ID=LotjaGi1g1v0006600
LjG1.1_chr1	PGSB	three_prime_UTR	962760	965028	.	-	.	ID=LotjaGi1g1v0006600.1.three_prime_UTR.1;Parent=LotjaGi1g1v0006600.1
LjG1.1_chr1	PGSB	exon	962760	965248	.	-	.	ID=LotjaGi1g1v0006600.1.exon.1;Parent=LotjaGi1g1v0006600.1
LjG1.1_chr1	PGSB	CDS	965029	965248	.	-	1	ID=LotjaGi1g1v0006600.1.CDS.1;Parent=LotjaGi1g1v0006600.1
LjG1.1_chr1	PGSB	exon	965447	965544	.	-	.	ID=LotjaGi1g1v0006600.1.exon.2;Parent=LotjaGi1g1v0006600.1
LjG1.1_chr1	PGSB	CDS	965447	965544	.	-	0	ID=LotjaGi1g1v0006600.1.CDS.2;Parent=LotjaGi1g1v0006600.1
LjG1.1_chr1	PGSB	exon	966027	966175	.	-	.	ID=LotjaGi1g1v0006600.1.exon.3;Parent=LotjaGi1g1v0006600.1
LjG1.1_chr1	PGSB	CDS	966027	966175	.	-	2	ID=LotjaGi1g1v0006600.1.CDS.3;Parent=LotjaGi1g1v0006600.1
LjG1.1_chr1	PGSB	exon	966584	966707	.	-	.	ID=LotjaGi1g1v0006600.1.exon.4;Parent=LotjaGi1g1v0006600.1
LjG1.1_chr1	PGSB	CDS	966584	966707	.	-	0	ID=LotjaGi1g1v0006600.1.CDS.4;Parent=LotjaGi1g1v0006600.1
LjG1.1_chr1	PGSB	CDS	967292	969778	.	-	0	ID=LotjaGi1g1v0006600.1.CDS.5;Parent=LotjaGi1g1v0006600.1
LjG1.1_chr1	PGSB	exon	967292	969869	.	-	.	ID=LotjaGi1g1v0006600.1.exon.5;Parent=LotjaGi1g1v0006600.1
LjG1.1_chr1	PGSB	five_prime_UTR	969779	969869	.	-	.	ID=LotjaGi1g1v0006600.1.five_prime_UTR.2;Parent=LotjaGi1g1v0006600.1
LjG1.1_chr1	PGSB	exon	970074	970341	.	-	.	ID=LotjaGi1g1v0006600.1.exon.6;Parent=LotjaGi1g1v0006600.1
LjG1.1_chr1	PGSB	five_prime_UTR	970074	970341	.	-	.	ID=LotjaGi1g1v0006600.1.five_prime_UTR.3;Parent=LotjaGi1g1v0006600.1
###
LjG1.1_chr1	PGSB	gene	972091	977021	.	+	.	ID=LotjaGi1g1v0006700
LjG1.1_chr1	PGSB	five_prime_UTR	972091	972211	.	+	.	ID=LotjaGi1g1v0006700.1.five_prime_UTR.1;Parent=LotjaGi1g1v0006700.1
LjG1.1_chr1	PGSB	exon	972091	972324	.	+	.	ID=LotjaGi1g1v0006700.1.exon.1;Parent=LotjaGi1g1v0006700.1
LjG1.1_chr1	PGSB	CDS	972212	972324	.	+	0	ID=LotjaGi1g1v0006700.1.CDS.1;Parent=LotjaGi1g1v0006700.1
LjG1.1_chr1	PGSB	exon	972400	972596	.	+	.	ID=LotjaGi1g1v0006700.1.exon.2;Parent=LotjaGi1g1v0006700.1
LjG1.1_chr1	PGSB	CDS	972400	972596	.	+	1	ID=LotjaGi1g1v0006700.1.CDS.2;Parent=LotjaGi1g1v0006700.1
LjG1.1_chr1	PGSB	exon	972695	972774	.	+	.	ID=LotjaGi1g1v0006700.1.exon.3;Parent=LotjaGi1g1v0006700.1
LjG1.1_chr1	PGSB	CDS	972695	972774	.	+	2	ID=LotjaGi1g1v0006700.1.CDS.3;Parent=LotjaGi1g1v0006700.1
LjG1.1_chr1	PGSB	exon	972858	972953	.	+	.	ID=LotjaGi1g1v0006700.1.exon.4;Parent=LotjaGi1g1v0006700.1
LjG1.1_chr1	PGSB	CDS	972858	972953	.	+	0	ID=LotjaGi1g1v0006700.1.CDS.4;Parent=LotjaGi1g1v0006700.1
LjG1.1_chr1	PGSB	exon	973061	973184	.	+	.	ID=LotjaGi1g1v0006700.1.exon.5;Parent=LotjaGi1g1v0006700.1
LjG1.1_chr1	PGSB	CDS	973061	973184	.	+	0	ID=LotjaGi1g1v0006700.1.CDS.5;Parent=LotjaGi1g1v0006700.1
LjG1.1_chr1	PGSB	exon	973728	973786	.	+	.	ID=LotjaGi1g1v0006700.1.exon.6;Parent=LotjaGi1g1v0006700.1
LjG1.1_chr1	PGSB	CDS	973728	973786	.	+	2	ID=LotjaGi1g1v0006700.1.CDS.6;Parent=LotjaGi1g1v0006700.1
LjG1.1_chr1	PGSB	exon	973890	973961	.	+	.	ID=LotjaGi1g1v0006700.1.exon.7;Parent=LotjaGi1g1v0006700.1
LjG1.1_chr1	PGSB	CDS	973890	973961	.	+	0	ID=LotjaGi1g1v0006700.1.CDS.7;Parent=LotjaGi1g1v0006700.1
LjG1.1_chr1	PGSB	exon	974596	974666	.	+	.	ID=LotjaGi1g1v0006700.1.exon.8;Parent=LotjaGi1g1v0006700.1
LjG1.1_chr1	PGSB	CDS	974596	974666	.	+	0	ID=LotjaGi1g1v0006700.1.CDS.8;Parent=LotjaGi1g1v0006700.1
LjG1.1_chr1	PGSB	exon	974765	974861	.	+	.	ID=LotjaGi1g1v0006700.1.exon.9;Parent=LotjaGi1g1v0006700.1
LjG1.1_chr1	PGSB	CDS	974765	974861	.	+	1	ID=LotjaGi1g1v0006700.1.CDS.9;Parent=LotjaGi1g1v0006700.1
LjG1.1_chr1	PGSB	exon	975313	975387	.	+	.	ID=LotjaGi1g1v0006700.1.exon.10;Parent=LotjaGi1g1v0006700.1
LjG1.1_chr1	PGSB	CDS	975313	975387	.	+	0	ID=LotjaGi1g1v0006700.1.CDS.10;Parent=LotjaGi1g1v0006700.1
LjG1.1_chr1	PGSB	exon	975569	975667	.	+	.	ID=LotjaGi1g1v0006700.1.exon.11;Parent=LotjaGi1g1v0006700.1
LjG1.1_chr1	PGSB	CDS	975569	975667	.	+	0	ID=LotjaGi1g1v0006700.1.CDS.11;Parent=LotjaGi1g1v0006700.1
LjG1.1_chr1	PGSB	exon	975900	976052	.	+	.	ID=LotjaGi1g1v0006700.1.exon.12;Parent=LotjaGi1g1v0006700.1
LjG1.1_chr1	PGSB	CDS	975900	976052	.	+	0	ID=LotjaGi1g1v0006700.1.CDS.12;Parent=LotjaGi1g1v0006700.1
LjG1.1_chr1	PGSB	exon	976138	976167	.	+	.	ID=LotjaGi1g1v0006700.1.exon.13;Parent=LotjaGi1g1v0006700.1
LjG1.1_chr1	PGSB	CDS	976138	976167	.	+	0	ID=LotjaGi1g1v0006700.1.CDS.13;Parent=LotjaGi1g1v0006700.1
LjG1.1_chr1	PGSB	exon	976254	976316	.	+	.	ID=LotjaGi1g1v0006700.1.exon.14;Parent=LotjaGi1g1v0006700.1
LjG1.1_chr1	PGSB	CDS	976254	976316	.	+	0	ID=LotjaGi1g1v0006700.1.CDS.14;Parent=LotjaGi1g1v0006700.1
LjG1.1_chr1	PGSB	exon	976428	976505	.	+	.	ID=LotjaGi1g1v0006700.1.exon.15;Parent=LotjaGi1g1v0006700.1
LjG1.1_chr1	PGSB	CDS	976428	976505	.	+	0	ID=LotjaGi1g1v0006700.1.CDS.15;Parent=LotjaGi1g1v0006700.1
LjG1.1_chr1	PGSB	CDS	976588	976656	.	+	0	ID=LotjaGi1g1v0006700.1.CDS.16;Parent=LotjaGi1g1v0006700.1
LjG1.1_chr1	PGSB	exon	976588	977021	.	+	.	ID=LotjaGi1g1v0006700.1.exon.16;Parent=LotjaGi1g1v0006700.1
LjG1.1_chr1	PGSB	three_prime_UTR	976657	977021	.	+	.	ID=LotjaGi1g1v0006700.1.three_prime_UTR.2;Parent=LotjaGi1g1v0006700.1
###
LjG1.1_chr1	PGSB	gene	977632	979155	.	-	.	ID=LotjaGi1g1v0006800_LC
LjG1.1_chr1	PGSB	three_prime_UTR	977632	978131	.	-	.	ID=LotjaGi1g1v0006800_LC.1.three_prime_UTR.1;Parent=LotjaGi1g1v0006800_LC.1
LjG1.1_chr1	PGSB	exon	977632	978350	.	-	.	ID=LotjaGi1g1v0006800_LC.1.exon.1;Parent=LotjaGi1g1v0006800_LC.1
LjG1.1_chr1	PGSB	CDS	978132	978350	.	-	0	ID=LotjaGi1g1v0006800_LC.1.CDS.1;Parent=LotjaGi1g1v0006800_LC.1
LjG1.1_chr1	PGSB	CDS	978849	979154	.	-	0	ID=LotjaGi1g1v0006800_LC.1.CDS.2;Parent=LotjaGi1g1v0006800_LC.1
LjG1.1_chr1	PGSB	exon	978849	979155	.	-	.	ID=LotjaGi1g1v0006800_LC.1.exon.2;Parent=LotjaGi1g1v0006800_LC.1
LjG1.1_chr1	PGSB	five_prime_UTR	979155	979155	.	-	.	ID=LotjaGi1g1v0006800_LC.1.five_prime_UTR.2;Parent=LotjaGi1g1v0006800_LC.1
###
LjG1.1_chr1	PGSB	gene	979248	990891	.	-	.	ID=LotjaGi1g1v0006900
LjG1.1_chr1	PGSB	exon	979248	979335	.	-	.	ID=LotjaGi1g1v0006900.1.exon.1;Parent=LotjaGi1g1v0006900.1
LjG1.1_chr1	PGSB	three_prime_UTR	979248	979335	.	-	.	ID=LotjaGi1g1v0006900.1.three_prime_UTR.1;Parent=LotjaGi1g1v0006900.1
LjG1.1_chr1	PGSB	exon	979481	979610	.	-	.	ID=LotjaGi1g1v0006900.1.exon.2;Parent=LotjaGi1g1v0006900.1
LjG1.1_chr1	PGSB	three_prime_UTR	979481	979610	.	-	.	ID=LotjaGi1g1v0006900.1.three_prime_UTR.2;Parent=LotjaGi1g1v0006900.1
LjG1.1_chr1	PGSB	exon	979773	980087	.	-	.	ID=LotjaGi1g1v0006900.1.exon.3;Parent=LotjaGi1g1v0006900.1
LjG1.1_chr1	PGSB	three_prime_UTR	979773	980087	.	-	.	ID=LotjaGi1g1v0006900.1.three_prime_UTR.3;Parent=LotjaGi1g1v0006900.1
LjG1.1_chr1	PGSB	three_prime_UTR	980220	981870	.	-	.	ID=LotjaGi1g1v0006900.1.three_prime_UTR.4;Parent=LotjaGi1g1v0006900.1
LjG1.1_chr1	PGSB	exon	980220	981968	.	-	.	ID=LotjaGi1g1v0006900.1.exon.4;Parent=LotjaGi1g1v0006900.1
LjG1.1_chr1	PGSB	CDS	981871	981968	.	-	2	ID=LotjaGi1g1v0006900.1.CDS.1;Parent=LotjaGi1g1v0006900.1
LjG1.1_chr1	PGSB	exon	982223	982535	.	-	.	ID=LotjaGi1g1v0006900.1.exon.5;Parent=LotjaGi1g1v0006900.1
LjG1.1_chr1	PGSB	CDS	982223	982535	.	-	0	ID=LotjaGi1g1v0006900.1.CDS.2;Parent=LotjaGi1g1v0006900.1
LjG1.1_chr1	PGSB	exon	988761	988901	.	-	.	ID=LotjaGi1g1v0006900.1.exon.6;Parent=LotjaGi1g1v0006900.1
LjG1.1_chr1	PGSB	CDS	988761	988901	.	-	0	ID=LotjaGi1g1v0006900.1.CDS.3;Parent=LotjaGi1g1v0006900.1
LjG1.1_chr1	PGSB	exon	989078	989825	.	-	.	ID=LotjaGi1g1v0006900.1.exon.7;Parent=LotjaGi1g1v0006900.1
LjG1.1_chr1	PGSB	CDS	989078	989825	.	-	1	ID=LotjaGi1g1v0006900.1.CDS.4;Parent=LotjaGi1g1v0006900.1
LjG1.1_chr1	PGSB	CDS	990419	990420	.	-	0	ID=LotjaGi1g1v0006900.1.CDS.5;Parent=LotjaGi1g1v0006900.1
LjG1.1_chr1	PGSB	exon	990419	990437	.	-	.	ID=LotjaGi1g1v0006900.1.exon.8;Parent=LotjaGi1g1v0006900.1
LjG1.1_chr1	PGSB	five_prime_UTR	990421	990437	.	-	.	ID=LotjaGi1g1v0006900.1.five_prime_UTR.5;Parent=LotjaGi1g1v0006900.1
LjG1.1_chr1	PGSB	exon	990519	990555	.	-	.	ID=LotjaGi1g1v0006900.1.exon.9;Parent=LotjaGi1g1v0006900.1
LjG1.1_chr1	PGSB	five_prime_UTR	990519	990555	.	-	.	ID=LotjaGi1g1v0006900.1.five_prime_UTR.6;Parent=LotjaGi1g1v0006900.1
LjG1.1_chr1	PGSB	exon	990749	990891	.	-	.	ID=LotjaGi1g1v0006900.1.exon.10;Parent=LotjaGi1g1v0006900.1
LjG1.1_chr1	PGSB	five_prime_UTR	990749	990891	.	-	.	ID=LotjaGi1g1v0006900.1.five_prime_UTR.7;Parent=LotjaGi1g1v0006900.1
###
LjG1.1_chr1	PGSB	gene	1000654	1005005	.	+	.	ID=LotjaGi1g1v0007000_LC
LjG1.1_chr1	PGSB	exon	1000654	1000931	.	+	.	ID=LotjaGi1g1v0007000_LC.1.exon.1;Parent=LotjaGi1g1v0007000_LC.1
LjG1.1_chr1	PGSB	five_prime_UTR	1000654	1000931	.	+	.	ID=LotjaGi1g1v0007000_LC.1.five_prime_UTR.1;Parent=LotjaGi1g1v0007000_LC.1
LjG1.1_chr1	PGSB	exon	1001018	1001112	.	+	.	ID=LotjaGi1g1v0007000_LC.1.exon.2;Parent=LotjaGi1g1v0007000_LC.1
LjG1.1_chr1	PGSB	five_prime_UTR	1001018	1001112	.	+	.	ID=LotjaGi1g1v0007000_LC.1.five_prime_UTR.2;Parent=LotjaGi1g1v0007000_LC.1
LjG1.1_chr1	PGSB	exon	1001783	1001823	.	+	.	ID=LotjaGi1g1v0007000_LC.1.exon.3;Parent=LotjaGi1g1v0007000_LC.1
LjG1.1_chr1	PGSB	five_prime_UTR	1001783	1001823	.	+	.	ID=LotjaGi1g1v0007000_LC.1.five_prime_UTR.3;Parent=LotjaGi1g1v0007000_LC.1
LjG1.1_chr1	PGSB	exon	1001975	1002250	.	+	.	ID=LotjaGi1g1v0007000_LC.1.exon.4;Parent=LotjaGi1g1v0007000_LC.1
LjG1.1_chr1	PGSB	five_prime_UTR	1001975	1002250	.	+	.	ID=LotjaGi1g1v0007000_LC.1.five_prime_UTR.4;Parent=LotjaGi1g1v0007000_LC.1
LjG1.1_chr1	PGSB	exon	1002434	1002527	.	+	.	ID=LotjaGi1g1v0007000_LC.1.exon.5;Parent=LotjaGi1g1v0007000_LC.1
LjG1.1_chr1	PGSB	five_prime_UTR	1002434	1002527	.	+	.	ID=LotjaGi1g1v0007000_LC.1.five_prime_UTR.5;Parent=LotjaGi1g1v0007000_LC.1
LjG1.1_chr1	PGSB	five_prime_UTR	1002999	1003290	.	+	.	ID=LotjaGi1g1v0007000_LC.1.five_prime_UTR.6;Parent=LotjaGi1g1v0007000_LC.1
LjG1.1_chr1	PGSB	exon	1002999	1005005	.	+	.	ID=LotjaGi1g1v0007000_LC.1.exon.6;Parent=LotjaGi1g1v0007000_LC.1
LjG1.1_chr1	PGSB	CDS	1003291	1003617	.	+	0	ID=LotjaGi1g1v0007000_LC.1.CDS.1;Parent=LotjaGi1g1v0007000_LC.1
LjG1.1_chr1	PGSB	three_prime_UTR	1003618	1005005	.	+	.	ID=LotjaGi1g1v0007000_LC.1.three_prime_UTR.7;Parent=LotjaGi1g1v0007000_LC.1
###
LjG1.1_chr1	PGSB	gene	1012673	1014044	.	-	.	ID=LotjaGi1g1v0007100_LC
LjG1.1_chr1	PGSB	three_prime_UTR	1012673	1013470	.	-	.	ID=LotjaGi1g1v0007100_LC.1.three_prime_UTR.1;Parent=LotjaGi1g1v0007100_LC.1
LjG1.1_chr1	PGSB	exon	1012673	1014044	.	-	.	ID=LotjaGi1g1v0007100_LC.1.exon.1;Parent=LotjaGi1g1v0007100_LC.1
LjG1.1_chr1	PGSB	CDS	1013471	1013941	.	-	0	ID=LotjaGi1g1v0007100_LC.1.CDS.1;Parent=LotjaGi1g1v0007100_LC.1
LjG1.1_chr1	PGSB	five_prime_UTR	1013942	1014044	.	-	.	ID=LotjaGi1g1v0007100_LC.1.five_prime_UTR.2;Parent=LotjaGi1g1v0007100_LC.1
###
LjG1.1_chr1	PGSB	gene	1025703	1028893	.	-	.	ID=LotjaGi1g1v0007200_LC
LjG1.1_chr1	PGSB	three_prime_UTR	1025703	1026238	.	-	.	ID=LotjaGi1g1v0007200_LC.1.three_prime_UTR.1;Parent=LotjaGi1g1v0007200_LC.1
LjG1.1_chr1	PGSB	exon	1025703	1026427	.	-	.	ID=LotjaGi1g1v0007200_LC.1.exon.1;Parent=LotjaGi1g1v0007200_LC.1
LjG1.1_chr1	PGSB	CDS	1026239	1026427	.	-	0	ID=LotjaGi1g1v0007200_LC.1.CDS.1;Parent=LotjaGi1g1v0007200_LC.1
LjG1.1_chr1	PGSB	exon	1026527	1026766	.	-	.	ID=LotjaGi1g1v0007200_LC.1.exon.2;Parent=LotjaGi1g1v0007200_LC.1
LjG1.1_chr1	PGSB	CDS	1026527	1026766	.	-	0	ID=LotjaGi1g1v0007200_LC.1.CDS.2;Parent=LotjaGi1g1v0007200_LC.1
LjG1.1_chr1	PGSB	exon	1026869	1027090	.	-	.	ID=LotjaGi1g1v0007200_LC.1.exon.3;Parent=LotjaGi1g1v0007200_LC.1
LjG1.1_chr1	PGSB	CDS	1026869	1027090	.	-	0	ID=LotjaGi1g1v0007200_LC.1.CDS.3;Parent=LotjaGi1g1v0007200_LC.1
LjG1.1_chr1	PGSB	CDS	1027188	1027238	.	-	0	ID=LotjaGi1g1v0007200_LC.1.CDS.4;Parent=LotjaGi1g1v0007200_LC.1
LjG1.1_chr1	PGSB	exon	1027188	1027334	.	-	.	ID=LotjaGi1g1v0007200_LC.1.exon.4;Parent=LotjaGi1g1v0007200_LC.1
LjG1.1_chr1	PGSB	five_prime_UTR	1027239	1027334	.	-	.	ID=LotjaGi1g1v0007200_LC.1.five_prime_UTR.2;Parent=LotjaGi1g1v0007200_LC.1
LjG1.1_chr1	PGSB	exon	1027434	1028893	.	-	.	ID=LotjaGi1g1v0007200_LC.1.exon.5;Parent=LotjaGi1g1v0007200_LC.1
LjG1.1_chr1	PGSB	five_prime_UTR	1027434	1028893	.	-	.	ID=LotjaGi1g1v0007200_LC.1.five_prime_UTR.3;Parent=LotjaGi1g1v0007200_LC.1
###
LjG1.1_chr1	PGSB	gene	1031109	1031357	.	-	.	ID=LotjaGi1g1v0007300_LC
###
LjG1.1_chr1	PGSB	gene	1032146	1034523	.	-	.	ID=LotjaGi1g1v0007400
LjG1.1_chr1	PGSB	three_prime_UTR	1032146	1032419	.	-	.	ID=LotjaGi1g1v0007400.1.three_prime_UTR.1;Parent=LotjaGi1g1v0007400.1
LjG1.1_chr1	PGSB	exon	1032146	1032766	.	-	.	ID=LotjaGi1g1v0007400.1.exon.1;Parent=LotjaGi1g1v0007400.1
LjG1.1_chr1	PGSB	CDS	1032420	1032764	.	-	0	ID=LotjaGi1g1v0007400.1.CDS.1;Parent=LotjaGi1g1v0007400.1
LjG1.1_chr1	PGSB	five_prime_UTR	1032765	1032766	.	-	.	ID=LotjaGi1g1v0007400.1.five_prime_UTR.2;Parent=LotjaGi1g1v0007400.1
LjG1.1_chr1	PGSB	exon	1034071	1034523	.	-	.	ID=LotjaGi1g1v0007400.1.exon.2;Parent=LotjaGi1g1v0007400.1
LjG1.1_chr1	PGSB	five_prime_UTR	1034071	1034523	.	-	.	ID=LotjaGi1g1v0007400.1.five_prime_UTR.3;Parent=LotjaGi1g1v0007400.1
###
LjG1.1_chr1	PGSB	gene	1035396	1037897	.	+	.	ID=LotjaGi1g1v0007500
LjG1.1_chr1	PGSB	exon	1035396	1035516	.	+	.	ID=LotjaGi1g1v0007500.1.exon.1;Parent=LotjaGi1g1v0007500.1
LjG1.1_chr1	PGSB	five_prime_UTR	1035396	1035516	.	+	.	ID=LotjaGi1g1v0007500.1.five_prime_UTR.1;Parent=LotjaGi1g1v0007500.1
LjG1.1_chr1	PGSB	five_prime_UTR	1035930	1035940	.	+	.	ID=LotjaGi1g1v0007500.1.five_prime_UTR.2;Parent=LotjaGi1g1v0007500.1
LjG1.1_chr1	PGSB	exon	1035930	1036049	.	+	.	ID=LotjaGi1g1v0007500.1.exon.2;Parent=LotjaGi1g1v0007500.1
LjG1.1_chr1	PGSB	CDS	1035941	1036049	.	+	0	ID=LotjaGi1g1v0007500.1.CDS.1;Parent=LotjaGi1g1v0007500.1
LjG1.1_chr1	PGSB	exon	1036184	1036317	.	+	.	ID=LotjaGi1g1v0007500.1.exon.3;Parent=LotjaGi1g1v0007500.1
LjG1.1_chr1	PGSB	CDS	1036184	1036317	.	+	2	ID=LotjaGi1g1v0007500.1.CDS.2;Parent=LotjaGi1g1v0007500.1
LjG1.1_chr1	PGSB	exon	1036780	1036938	.	+	.	ID=LotjaGi1g1v0007500.1.exon.4;Parent=LotjaGi1g1v0007500.1
LjG1.1_chr1	PGSB	CDS	1036780	1036938	.	+	0	ID=LotjaGi1g1v0007500.1.CDS.3;Parent=LotjaGi1g1v0007500.1
LjG1.1_chr1	PGSB	CDS	1037053	1037274	.	+	0	ID=LotjaGi1g1v0007500.1.CDS.4;Parent=LotjaGi1g1v0007500.1
LjG1.1_chr1	PGSB	exon	1037053	1037897	.	+	.	ID=LotjaGi1g1v0007500.1.exon.5;Parent=LotjaGi1g1v0007500.1
LjG1.1_chr1	PGSB	three_prime_UTR	1037275	1037897	.	+	.	ID=LotjaGi1g1v0007500.1.three_prime_UTR.3;Parent=LotjaGi1g1v0007500.1
###
LjG1.1_chr1	PGSB	gene	1038479	1040344	.	+	.	ID=LotjaGi1g1v0007600
LjG1.1_chr1	PGSB	five_prime_UTR	1038479	1038849	.	+	.	ID=LotjaGi1g1v0007600.1.five_prime_UTR.1;Parent=LotjaGi1g1v0007600.1
LjG1.1_chr1	PGSB	exon	1038479	1040344	.	+	.	ID=LotjaGi1g1v0007600.1.exon.1;Parent=LotjaGi1g1v0007600.1
LjG1.1_chr1	PGSB	CDS	1038850	1040061	.	+	0	ID=LotjaGi1g1v0007600.1.CDS.1;Parent=LotjaGi1g1v0007600.1
LjG1.1_chr1	PGSB	three_prime_UTR	1040062	1040344	.	+	.	ID=LotjaGi1g1v0007600.1.three_prime_UTR.2;Parent=LotjaGi1g1v0007600.1
###
LjG1.1_chr1	PGSB	gene	1041219	1043888	.	+	.	ID=LotjaGi1g1v0007700
LjG1.1_chr1	PGSB	five_prime_UTR	1041219	1041408	.	+	.	ID=LotjaGi1g1v0007700.1.five_prime_UTR.1;Parent=LotjaGi1g1v0007700.1
LjG1.1_chr1	PGSB	exon	1041219	1043888	.	+	.	ID=LotjaGi1g1v0007700.1.exon.1;Parent=LotjaGi1g1v0007700.1
LjG1.1_chr1	PGSB	CDS	1041409	1043655	.	+	0	ID=LotjaGi1g1v0007700.1.CDS.1;Parent=LotjaGi1g1v0007700.1
LjG1.1_chr1	PGSB	three_prime_UTR	1043656	1043888	.	+	.	ID=LotjaGi1g1v0007700.1.three_prime_UTR.2;Parent=LotjaGi1g1v0007700.1
###
LjG1.1_chr1	PGSB	gene	1044720	1046917	.	-	.	ID=LotjaGi1g1v0007800
LjG1.1_chr1	PGSB	three_prime_UTR	1044720	1045126	.	-	.	ID=LotjaGi1g1v0007800.1.three_prime_UTR.1;Parent=LotjaGi1g1v0007800.1
LjG1.1_chr1	PGSB	exon	1044720	1045228	.	-	.	ID=LotjaGi1g1v0007800.1.exon.1;Parent=LotjaGi1g1v0007800.1
LjG1.1_chr1	PGSB	CDS	1045127	1045228	.	-	0	ID=LotjaGi1g1v0007800.1.CDS.1;Parent=LotjaGi1g1v0007800.1
LjG1.1_chr1	PGSB	exon	1045681	1045787	.	-	.	ID=LotjaGi1g1v0007800.1.exon.2;Parent=LotjaGi1g1v0007800.1
LjG1.1_chr1	PGSB	CDS	1045681	1045787	.	-	2	ID=LotjaGi1g1v0007800.1.CDS.2;Parent=LotjaGi1g1v0007800.1
LjG1.1_chr1	PGSB	exon	1045916	1045984	.	-	.	ID=LotjaGi1g1v0007800.1.exon.3;Parent=LotjaGi1g1v0007800.1
LjG1.1_chr1	PGSB	CDS	1045916	1045984	.	-	2	ID=LotjaGi1g1v0007800.1.CDS.3;Parent=LotjaGi1g1v0007800.1
LjG1.1_chr1	PGSB	CDS	1046623	1046788	.	-	0	ID=LotjaGi1g1v0007800.1.CDS.4;Parent=LotjaGi1g1v0007800.1
LjG1.1_chr1	PGSB	exon	1046623	1046917	.	-	.	ID=LotjaGi1g1v0007800.1.exon.4;Parent=LotjaGi1g1v0007800.1
LjG1.1_chr1	PGSB	five_prime_UTR	1046789	1046917	.	-	.	ID=LotjaGi1g1v0007800.1.five_prime_UTR.2;Parent=LotjaGi1g1v0007800.1
###
LjG1.1_chr1	PGSB	gene	1048397	1054399	.	-	.	ID=LotjaGi1g1v0007900
LjG1.1_chr1	PGSB	three_prime_UTR	1048397	1049397	.	-	.	ID=LotjaGi1g1v0007900.1.three_prime_UTR.1;Parent=LotjaGi1g1v0007900.1
LjG1.1_chr1	PGSB	exon	1048397	1049411	.	-	.	ID=LotjaGi1g1v0007900.1.exon.1;Parent=LotjaGi1g1v0007900.1
LjG1.1_chr1	PGSB	CDS	1049398	1049411	.	-	2	ID=LotjaGi1g1v0007900.1.CDS.1;Parent=LotjaGi1g1v0007900.1
LjG1.1_chr1	PGSB	exon	1051691	1052891	.	-	.	ID=LotjaGi1g1v0007900.1.exon.2;Parent=LotjaGi1g1v0007900.1
LjG1.1_chr1	PGSB	CDS	1051691	1052891	.	-	0	ID=LotjaGi1g1v0007900.1.CDS.2;Parent=LotjaGi1g1v0007900.1
LjG1.1_chr1	PGSB	CDS	1053271	1053492	.	-	0	ID=LotjaGi1g1v0007900.1.CDS.3;Parent=LotjaGi1g1v0007900.1
LjG1.1_chr1	PGSB	exon	1053271	1053497	.	-	.	ID=LotjaGi1g1v0007900.1.exon.3;Parent=LotjaGi1g1v0007900.1
LjG1.1_chr1	PGSB	five_prime_UTR	1053493	1053497	.	-	.	ID=LotjaGi1g1v0007900.1.five_prime_UTR.2;Parent=LotjaGi1g1v0007900.1
LjG1.1_chr1	PGSB	exon	1054049	1054399	.	-	.	ID=LotjaGi1g1v0007900.1.exon.4;Parent=LotjaGi1g1v0007900.1
LjG1.1_chr1	PGSB	five_prime_UTR	1054049	1054399	.	-	.	ID=LotjaGi1g1v0007900.1.five_prime_UTR.3;Parent=LotjaGi1g1v0007900.1
###
LjG1.1_chr1	PGSB	gene	1058630	1062342	.	-	.	ID=LotjaGi1g1v0008000
LjG1.1_chr1	PGSB	three_prime_UTR	1058630	1058835	.	-	.	ID=LotjaGi1g1v0008000.1.three_prime_UTR.1;Parent=LotjaGi1g1v0008000.1
LjG1.1_chr1	PGSB	exon	1058630	1059549	.	-	.	ID=LotjaGi1g1v0008000.1.exon.1;Parent=LotjaGi1g1v0008000.1
LjG1.1_chr1	PGSB	CDS	1058836	1059549	.	-	0	ID=LotjaGi1g1v0008000.1.CDS.1;Parent=LotjaGi1g1v0008000.1
LjG1.1_chr1	PGSB	exon	1060249	1061376	.	-	.	ID=LotjaGi1g1v0008000.1.exon.2;Parent=LotjaGi1g1v0008000.1
LjG1.1_chr1	PGSB	CDS	1060249	1061376	.	-	0	ID=LotjaGi1g1v0008000.1.CDS.2;Parent=LotjaGi1g1v0008000.1
LjG1.1_chr1	PGSB	exon	1061569	1061638	.	-	.	ID=LotjaGi1g1v0008000.1.exon.3;Parent=LotjaGi1g1v0008000.1
LjG1.1_chr1	PGSB	CDS	1061569	1061638	.	-	1	ID=LotjaGi1g1v0008000.1.CDS.3;Parent=LotjaGi1g1v0008000.1
LjG1.1_chr1	PGSB	CDS	1061863	1061957	.	-	0	ID=LotjaGi1g1v0008000.1.CDS.4;Parent=LotjaGi1g1v0008000.1
LjG1.1_chr1	PGSB	exon	1061863	1062342	.	-	.	ID=LotjaGi1g1v0008000.1.exon.4;Parent=LotjaGi1g1v0008000.1
LjG1.1_chr1	PGSB	five_prime_UTR	1061958	1062342	.	-	.	ID=LotjaGi1g1v0008000.1.five_prime_UTR.2;Parent=LotjaGi1g1v0008000.1
###
LjG1.1_chr1	PGSB	gene	1063241	1067974	.	-	.	ID=LotjaGi1g1v0008100
LjG1.1_chr1	PGSB	exon	1066246	1067793	.	-	.	ID=LotjaGi1g1v0008100.1.exon.1;Parent=LotjaGi1g1v0008100.1
LjG1.1_chr1	PGSB	CDS	1066246	1067793	.	-	0	ID=LotjaGi1g1v0008100.1.CDS.1;Parent=LotjaGi1g1v0008100.1
###
LjG1.1_chr1	PGSB	gene	1084514	1089006	.	+	.	ID=LotjaGi1g1v0008200_LC
LjG1.1_chr1	PGSB	exon	1084514	1084893	.	+	.	ID=LotjaGi1g1v0008200_LC.1.exon.1;Parent=LotjaGi1g1v0008200_LC.1
LjG1.1_chr1	PGSB	five_prime_UTR	1084514	1084893	.	+	.	ID=LotjaGi1g1v0008200_LC.1.five_prime_UTR.1;Parent=LotjaGi1g1v0008200_LC.1
LjG1.1_chr1	PGSB	exon	1085046	1085074	.	+	.	ID=LotjaGi1g1v0008200_LC.1.exon.2;Parent=LotjaGi1g1v0008200_LC.1
LjG1.1_chr1	PGSB	five_prime_UTR	1085046	1085074	.	+	.	ID=LotjaGi1g1v0008200_LC.1.five_prime_UTR.2;Parent=LotjaGi1g1v0008200_LC.1
LjG1.1_chr1	PGSB	exon	1085828	1086452	.	+	.	ID=LotjaGi1g1v0008200_LC.1.exon.3;Parent=LotjaGi1g1v0008200_LC.1
LjG1.1_chr1	PGSB	five_prime_UTR	1085828	1086452	.	+	.	ID=LotjaGi1g1v0008200_LC.1.five_prime_UTR.3;Parent=LotjaGi1g1v0008200_LC.1
LjG1.1_chr1	PGSB	five_prime_UTR	1086541	1086579	.	+	.	ID=LotjaGi1g1v0008200_LC.1.five_prime_UTR.4;Parent=LotjaGi1g1v0008200_LC.1
LjG1.1_chr1	PGSB	exon	1086541	1086618	.	+	.	ID=LotjaGi1g1v0008200_LC.1.exon.4;Parent=LotjaGi1g1v0008200_LC.1
LjG1.1_chr1	PGSB	CDS	1086580	1086618	.	+	0	ID=LotjaGi1g1v0008200_LC.1.CDS.1;Parent=LotjaGi1g1v0008200_LC.1
LjG1.1_chr1	PGSB	exon	1086800	1086892	.	+	.	ID=LotjaGi1g1v0008200_LC.1.exon.5;Parent=LotjaGi1g1v0008200_LC.1
LjG1.1_chr1	PGSB	CDS	1086800	1086892	.	+	0	ID=LotjaGi1g1v0008200_LC.1.CDS.2;Parent=LotjaGi1g1v0008200_LC.1
LjG1.1_chr1	PGSB	CDS	1087519	1087695	.	+	0	ID=LotjaGi1g1v0008200_LC.1.CDS.3;Parent=LotjaGi1g1v0008200_LC.1
LjG1.1_chr1	PGSB	exon	1087519	1089006	.	+	.	ID=LotjaGi1g1v0008200_LC.1.exon.6;Parent=LotjaGi1g1v0008200_LC.1
LjG1.1_chr1	PGSB	three_prime_UTR	1087696	1089006	.	+	.	ID=LotjaGi1g1v0008200_LC.1.three_prime_UTR.5;Parent=LotjaGi1g1v0008200_LC.1
###
LjG1.1_chr1	PGSB	gene	1089072	1096825	.	+	.	ID=LotjaGi1g1v0008300
LjG1.1_chr1	PGSB	five_prime_UTR	1089072	1094071	.	+	.	ID=LotjaGi1g1v0008300.1.five_prime_UTR.1;Parent=LotjaGi1g1v0008300.1
LjG1.1_chr1	PGSB	exon	1089072	1094660	.	+	.	ID=LotjaGi1g1v0008300.1.exon.1;Parent=LotjaGi1g1v0008300.1
LjG1.1_chr1	PGSB	CDS	1094072	1094660	.	+	0	ID=LotjaGi1g1v0008300.1.CDS.1;Parent=LotjaGi1g1v0008300.1
LjG1.1_chr1	PGSB	exon	1094962	1095124	.	+	.	ID=LotjaGi1g1v0008300.1.exon.2;Parent=LotjaGi1g1v0008300.1
LjG1.1_chr1	PGSB	CDS	1094962	1095124	.	+	2	ID=LotjaGi1g1v0008300.1.CDS.2;Parent=LotjaGi1g1v0008300.1
LjG1.1_chr1	PGSB	exon	1095216	1095371	.	+	.	ID=LotjaGi1g1v0008300.1.exon.3;Parent=LotjaGi1g1v0008300.1
LjG1.1_chr1	PGSB	CDS	1095216	1095371	.	+	1	ID=LotjaGi1g1v0008300.1.CDS.3;Parent=LotjaGi1g1v0008300.1
LjG1.1_chr1	PGSB	CDS	1095972	1096542	.	+	1	ID=LotjaGi1g1v0008300.1.CDS.4;Parent=LotjaGi1g1v0008300.1
LjG1.1_chr1	PGSB	exon	1095972	1096825	.	+	.	ID=LotjaGi1g1v0008300.1.exon.4;Parent=LotjaGi1g1v0008300.1
LjG1.1_chr1	PGSB	three_prime_UTR	1096543	1096825	.	+	.	ID=LotjaGi1g1v0008300.1.three_prime_UTR.2;Parent=LotjaGi1g1v0008300.1
###
LjG1.1_chr1	PGSB	gene	1097793	1103745	.	-	.	ID=LotjaGi1g1v0008400
LjG1.1_chr1	PGSB	three_prime_UTR	1097793	1099757	.	-	.	ID=LotjaGi1g1v0008400.1.three_prime_UTR.1;Parent=LotjaGi1g1v0008400.1
LjG1.1_chr1	PGSB	exon	1097793	1100446	.	-	.	ID=LotjaGi1g1v0008400.1.exon.1;Parent=LotjaGi1g1v0008400.1
LjG1.1_chr1	PGSB	CDS	1099758	1100446	.	-	2	ID=LotjaGi1g1v0008400.1.CDS.1;Parent=LotjaGi1g1v0008400.1
LjG1.1_chr1	PGSB	CDS	1100802	1101741	.	-	0	ID=LotjaGi1g1v0008400.1.CDS.2;Parent=LotjaGi1g1v0008400.1
LjG1.1_chr1	PGSB	exon	1100802	1101978	.	-	.	ID=LotjaGi1g1v0008400.1.exon.2;Parent=LotjaGi1g1v0008400.1
LjG1.1_chr1	PGSB	five_prime_UTR	1101742	1101978	.	-	.	ID=LotjaGi1g1v0008400.1.five_prime_UTR.2;Parent=LotjaGi1g1v0008400.1
LjG1.1_chr1	PGSB	exon	1103208	1103745	.	-	.	ID=LotjaGi1g1v0008400.1.exon.3;Parent=LotjaGi1g1v0008400.1
LjG1.1_chr1	PGSB	five_prime_UTR	1103208	1103745	.	-	.	ID=LotjaGi1g1v0008400.1.five_prime_UTR.3;Parent=LotjaGi1g1v0008400.1
###
LjG1.1_chr1	PGSB	gene	1114796	1127418	.	-	.	ID=LotjaGi1g1v0008500
LjG1.1_chr1	PGSB	exon	1114796	1115218	.	-	.	ID=LotjaGi1g1v0008500.1.exon.1;Parent=LotjaGi1g1v0008500.1
LjG1.1_chr1	PGSB	three_prime_UTR	1114796	1115218	.	-	.	ID=LotjaGi1g1v0008500.1.three_prime_UTR.1;Parent=LotjaGi1g1v0008500.1
LjG1.1_chr1	PGSB	exon	1115872	1116126	.	-	.	ID=LotjaGi1g1v0008500.1.exon.2;Parent=LotjaGi1g1v0008500.1
LjG1.1_chr1	PGSB	three_prime_UTR	1115872	1116126	.	-	.	ID=LotjaGi1g1v0008500.1.three_prime_UTR.2;Parent=LotjaGi1g1v0008500.1
LjG1.1_chr1	PGSB	exon	1116332	1117606	.	-	.	ID=LotjaGi1g1v0008500.1.exon.3;Parent=LotjaGi1g1v0008500.1
LjG1.1_chr1	PGSB	three_prime_UTR	1116332	1117606	.	-	.	ID=LotjaGi1g1v0008500.1.three_prime_UTR.3;Parent=LotjaGi1g1v0008500.1
LjG1.1_chr1	PGSB	three_prime_UTR	1118178	1118563	.	-	.	ID=LotjaGi1g1v0008500.1.three_prime_UTR.4;Parent=LotjaGi1g1v0008500.1
LjG1.1_chr1	PGSB	exon	1118178	1118819	.	-	.	ID=LotjaGi1g1v0008500.1.exon.4;Parent=LotjaGi1g1v0008500.1
LjG1.1_chr1	PGSB	CDS	1118564	1118819	.	-	1	ID=LotjaGi1g1v0008500.1.CDS.1;Parent=LotjaGi1g1v0008500.1
LjG1.1_chr1	PGSB	exon	1119113	1119610	.	-	.	ID=LotjaGi1g1v0008500.1.exon.5;Parent=LotjaGi1g1v0008500.1
LjG1.1_chr1	PGSB	CDS	1119113	1119610	.	-	1	ID=LotjaGi1g1v0008500.1.CDS.2;Parent=LotjaGi1g1v0008500.1
LjG1.1_chr1	PGSB	exon	1120272	1120939	.	-	.	ID=LotjaGi1g1v0008500.1.exon.6;Parent=LotjaGi1g1v0008500.1
LjG1.1_chr1	PGSB	CDS	1120272	1120939	.	-	0	ID=LotjaGi1g1v0008500.1.CDS.3;Parent=LotjaGi1g1v0008500.1
LjG1.1_chr1	PGSB	exon	1121164	1121262	.	-	.	ID=LotjaGi1g1v0008500.1.exon.7;Parent=LotjaGi1g1v0008500.1
LjG1.1_chr1	PGSB	CDS	1121164	1121262	.	-	0	ID=LotjaGi1g1v0008500.1.CDS.4;Parent=LotjaGi1g1v0008500.1
LjG1.1_chr1	PGSB	exon	1121363	1121592	.	-	.	ID=LotjaGi1g1v0008500.1.exon.8;Parent=LotjaGi1g1v0008500.1
LjG1.1_chr1	PGSB	CDS	1121363	1121592	.	-	2	ID=LotjaGi1g1v0008500.1.CDS.5;Parent=LotjaGi1g1v0008500.1
LjG1.1_chr1	PGSB	exon	1121669	1121720	.	-	.	ID=LotjaGi1g1v0008500.1.exon.9;Parent=LotjaGi1g1v0008500.1
LjG1.1_chr1	PGSB	CDS	1121669	1121720	.	-	0	ID=LotjaGi1g1v0008500.1.CDS.6;Parent=LotjaGi1g1v0008500.1
LjG1.1_chr1	PGSB	exon	1121918	1122104	.	-	.	ID=LotjaGi1g1v0008500.1.exon.10;Parent=LotjaGi1g1v0008500.1
LjG1.1_chr1	PGSB	CDS	1121918	1122104	.	-	1	ID=LotjaGi1g1v0008500.1.CDS.7;Parent=LotjaGi1g1v0008500.1
LjG1.1_chr1	PGSB	exon	1122191	1122403	.	-	.	ID=LotjaGi1g1v0008500.1.exon.11;Parent=LotjaGi1g1v0008500.1
LjG1.1_chr1	PGSB	CDS	1122191	1122403	.	-	1	ID=LotjaGi1g1v0008500.1.CDS.8;Parent=LotjaGi1g1v0008500.1
LjG1.1_chr1	PGSB	exon	1122533	1122702	.	-	.	ID=LotjaGi1g1v0008500.1.exon.12;Parent=LotjaGi1g1v0008500.1
LjG1.1_chr1	PGSB	CDS	1122533	1122702	.	-	0	ID=LotjaGi1g1v0008500.1.CDS.9;Parent=LotjaGi1g1v0008500.1
LjG1.1_chr1	PGSB	exon	1123238	1123513	.	-	.	ID=LotjaGi1g1v0008500.1.exon.13;Parent=LotjaGi1g1v0008500.1
LjG1.1_chr1	PGSB	CDS	1123238	1123513	.	-	0	ID=LotjaGi1g1v0008500.1.CDS.10;Parent=LotjaGi1g1v0008500.1
LjG1.1_chr1	PGSB	exon	1124152	1124580	.	-	.	ID=LotjaGi1g1v0008500.1.exon.14;Parent=LotjaGi1g1v0008500.1
LjG1.1_chr1	PGSB	CDS	1124152	1124580	.	-	0	ID=LotjaGi1g1v0008500.1.CDS.11;Parent=LotjaGi1g1v0008500.1
LjG1.1_chr1	PGSB	exon	1125120	1125392	.	-	.	ID=LotjaGi1g1v0008500.1.exon.15;Parent=LotjaGi1g1v0008500.1
LjG1.1_chr1	PGSB	CDS	1125120	1125392	.	-	0	ID=LotjaGi1g1v0008500.1.CDS.12;Parent=LotjaGi1g1v0008500.1
LjG1.1_chr1	PGSB	CDS	1125949	1126254	.	-	0	ID=LotjaGi1g1v0008500.1.CDS.13;Parent=LotjaGi1g1v0008500.1
LjG1.1_chr1	PGSB	exon	1125949	1127418	.	-	.	ID=LotjaGi1g1v0008500.1.exon.16;Parent=LotjaGi1g1v0008500.1
LjG1.1_chr1	PGSB	five_prime_UTR	1126255	1127418	.	-	.	ID=LotjaGi1g1v0008500.1.five_prime_UTR.5;Parent=LotjaGi1g1v0008500.1
###
LjG1.1_chr1	PGSB	gene	1137841	1147857	.	-	.	ID=LotjaGi1g1v0008600_LC
LjG1.1_chr1	PGSB	exon	1137841	1138453	.	-	.	ID=LotjaGi1g1v0008600_LC.3.exon.1;Parent=LotjaGi1g1v0008600_LC.3
LjG1.1_chr1	PGSB	three_prime_UTR	1137841	1138453	.	-	.	ID=LotjaGi1g1v0008600_LC.3.three_prime_UTR.1;Parent=LotjaGi1g1v0008600_LC.3
LjG1.1_chr1	PGSB	three_prime_UTR	1138585	1144114	.	-	.	ID=LotjaGi1g1v0008600_LC.3.three_prime_UTR.2;Parent=LotjaGi1g1v0008600_LC.3
LjG1.1_chr1	PGSB	exon	1138585	1144527	.	-	.	ID=LotjaGi1g1v0008600_LC.3.exon.2;Parent=LotjaGi1g1v0008600_LC.3
LjG1.1_chr1	PGSB	CDS	1144115	1144527	.	-	2	ID=LotjaGi1g1v0008600_LC.3.CDS.1;Parent=LotjaGi1g1v0008600_LC.3
LjG1.1_chr1	PGSB	CDS	1146775	1146796	.	-	0	ID=LotjaGi1g1v0008600_LC.3.CDS.2;Parent=LotjaGi1g1v0008600_LC.3
LjG1.1_chr1	PGSB	exon	1146775	1147857	.	-	.	ID=LotjaGi1g1v0008600_LC.3.exon.3;Parent=LotjaGi1g1v0008600_LC.3
LjG1.1_chr1	PGSB	five_prime_UTR	1146797	1147857	.	-	.	ID=LotjaGi1g1v0008600_LC.3.five_prime_UTR.3;Parent=LotjaGi1g1v0008600_LC.3
###
LjG1.1_chr1	PGSB	gene	1151540	1155397	.	+	.	ID=LotjaGi1g1v0008700_LC
LjG1.1_chr1	PGSB	five_prime_UTR	1151540	1151840	.	+	.	ID=LotjaGi1g1v0008700_LC.1.five_prime_UTR.1;Parent=LotjaGi1g1v0008700_LC.1
LjG1.1_chr1	PGSB	exon	1151540	1155397	.	+	.	ID=LotjaGi1g1v0008700_LC.1.exon.1;Parent=LotjaGi1g1v0008700_LC.1
LjG1.1_chr1	PGSB	CDS	1151841	1152584	.	+	0	ID=LotjaGi1g1v0008700_LC.1.CDS.1;Parent=LotjaGi1g1v0008700_LC.1
LjG1.1_chr1	PGSB	three_prime_UTR	1152585	1155397	.	+	.	ID=LotjaGi1g1v0008700_LC.1.three_prime_UTR.2;Parent=LotjaGi1g1v0008700_LC.1
###
LjG1.1_chr1	PGSB	gene	1151540	1155397	.	+	.	ID=LotjaGi1g1v0008800_LC
LjG1.1_chr1	PGSB	five_prime_UTR	1151540	1153476	.	+	.	ID=LotjaGi1g1v0008800_LC.1.five_prime_UTR.1;Parent=LotjaGi1g1v0008800_LC.1
LjG1.1_chr1	PGSB	exon	1151540	1155397	.	+	.	ID=LotjaGi1g1v0008800_LC.1.exon.1;Parent=LotjaGi1g1v0008800_LC.1
LjG1.1_chr1	PGSB	CDS	1152587	1154292	.	+	0	ID=LotjaGi1g1v0008800_LC.1.CDS.1;Parent=LotjaGi1g1v0008800_LC.1
LjG1.1_chr1	PGSB	three_prime_UTR	1154293	1155397	.	+	.	ID=LotjaGi1g1v0008800_LC.1.three_prime_UTR.2;Parent=LotjaGi1g1v0008800_LC.1
###
LjG1.1_chr1	PGSB	gene	1156339	1159987	.	-	.	ID=LotjaGi1g1v0008900
LjG1.1_chr1	PGSB	three_prime_UTR	1156339	1156879	.	-	.	ID=LotjaGi1g1v0008900.1.three_prime_UTR.1;Parent=LotjaGi1g1v0008900.1
LjG1.1_chr1	PGSB	exon	1156339	1157496	.	-	.	ID=LotjaGi1g1v0008900.1.exon.1;Parent=LotjaGi1g1v0008900.1
LjG1.1_chr1	PGSB	CDS	1156880	1157496	.	-	2	ID=LotjaGi1g1v0008900.1.CDS.1;Parent=LotjaGi1g1v0008900.1
LjG1.1_chr1	PGSB	CDS	1158084	1159173	.	-	0	ID=LotjaGi1g1v0008900.1.CDS.2;Parent=LotjaGi1g1v0008900.1
LjG1.1_chr1	PGSB	exon	1158084	1159206	.	-	.	ID=LotjaGi1g1v0008900.1.exon.2;Parent=LotjaGi1g1v0008900.1
LjG1.1_chr1	PGSB	five_prime_UTR	1159174	1159206	.	-	.	ID=LotjaGi1g1v0008900.1.five_prime_UTR.2;Parent=LotjaGi1g1v0008900.1
LjG1.1_chr1	PGSB	exon	1159684	1159987	.	-	.	ID=LotjaGi1g1v0008900.1.exon.3;Parent=LotjaGi1g1v0008900.1
LjG1.1_chr1	PGSB	five_prime_UTR	1159684	1159987	.	-	.	ID=LotjaGi1g1v0008900.1.five_prime_UTR.3;Parent=LotjaGi1g1v0008900.1
###
LjG1.1_chr1	PGSB	gene	1163263	1175134	.	-	.	ID=LotjaGi1g1v0009000
LjG1.1_chr1	PGSB	three_prime_UTR	1163263	1163634	.	-	.	ID=LotjaGi1g1v0009000.2.three_prime_UTR.1;Parent=LotjaGi1g1v0009000.2
LjG1.1_chr1	PGSB	exon	1163263	1163805	.	-	.	ID=LotjaGi1g1v0009000.2.exon.1;Parent=LotjaGi1g1v0009000.2
LjG1.1_chr1	PGSB	CDS	1163635	1163805	.	-	0	ID=LotjaGi1g1v0009000.2.CDS.1;Parent=LotjaGi1g1v0009000.2
LjG1.1_chr1	PGSB	exon	1164310	1164399	.	-	.	ID=LotjaGi1g1v0009000.2.exon.2;Parent=LotjaGi1g1v0009000.2
LjG1.1_chr1	PGSB	CDS	1164310	1164399	.	-	0	ID=LotjaGi1g1v0009000.2.CDS.2;Parent=LotjaGi1g1v0009000.2
LjG1.1_chr1	PGSB	exon	1164510	1164615	.	-	.	ID=LotjaGi1g1v0009000.2.exon.3;Parent=LotjaGi1g1v0009000.2
LjG1.1_chr1	PGSB	CDS	1164510	1164615	.	-	1	ID=LotjaGi1g1v0009000.2.CDS.3;Parent=LotjaGi1g1v0009000.2
LjG1.1_chr1	PGSB	exon	1164703	1164877	.	-	.	ID=LotjaGi1g1v0009000.2.exon.4;Parent=LotjaGi1g1v0009000.2
LjG1.1_chr1	PGSB	CDS	1164703	1164877	.	-	2	ID=LotjaGi1g1v0009000.2.CDS.4;Parent=LotjaGi1g1v0009000.2
LjG1.1_chr1	PGSB	exon	1165081	1165183	.	-	.	ID=LotjaGi1g1v0009000.2.exon.5;Parent=LotjaGi1g1v0009000.2
LjG1.1_chr1	PGSB	CDS	1165081	1165183	.	-	0	ID=LotjaGi1g1v0009000.2.CDS.5;Parent=LotjaGi1g1v0009000.2
LjG1.1_chr1	PGSB	exon	1165281	1165535	.	-	.	ID=LotjaGi1g1v0009000.2.exon.6;Parent=LotjaGi1g1v0009000.2
LjG1.1_chr1	PGSB	CDS	1165281	1165535	.	-	0	ID=LotjaGi1g1v0009000.2.CDS.6;Parent=LotjaGi1g1v0009000.2
LjG1.1_chr1	PGSB	exon	1165750	1165827	.	-	.	ID=LotjaGi1g1v0009000.2.exon.7;Parent=LotjaGi1g1v0009000.2
LjG1.1_chr1	PGSB	CDS	1165750	1165827	.	-	0	ID=LotjaGi1g1v0009000.2.CDS.7;Parent=LotjaGi1g1v0009000.2
LjG1.1_chr1	PGSB	exon	1165947	1166039	.	-	.	ID=LotjaGi1g1v0009000.2.exon.8;Parent=LotjaGi1g1v0009000.2
LjG1.1_chr1	PGSB	CDS	1165947	1166039	.	-	0	ID=LotjaGi1g1v0009000.2.CDS.8;Parent=LotjaGi1g1v0009000.2
LjG1.1_chr1	PGSB	exon	1171847	1171987	.	-	.	ID=LotjaGi1g1v0009000.2.exon.9;Parent=LotjaGi1g1v0009000.2
LjG1.1_chr1	PGSB	CDS	1171847	1171987	.	-	0	ID=LotjaGi1g1v0009000.2.CDS.9;Parent=LotjaGi1g1v0009000.2
LjG1.1_chr1	PGSB	exon	1172136	1172171	.	-	.	ID=LotjaGi1g1v0009000.2.exon.10;Parent=LotjaGi1g1v0009000.2
LjG1.1_chr1	PGSB	CDS	1172136	1172171	.	-	0	ID=LotjaGi1g1v0009000.2.CDS.10;Parent=LotjaGi1g1v0009000.2
LjG1.1_chr1	PGSB	exon	1172410	1172517	.	-	.	ID=LotjaGi1g1v0009000.2.exon.11;Parent=LotjaGi1g1v0009000.2
LjG1.1_chr1	PGSB	CDS	1172410	1172517	.	-	0	ID=LotjaGi1g1v0009000.2.CDS.11;Parent=LotjaGi1g1v0009000.2
LjG1.1_chr1	PGSB	exon	1172609	1172680	.	-	.	ID=LotjaGi1g1v0009000.2.exon.12;Parent=LotjaGi1g1v0009000.2
LjG1.1_chr1	PGSB	CDS	1172609	1172680	.	-	0	ID=LotjaGi1g1v0009000.2.CDS.12;Parent=LotjaGi1g1v0009000.2
LjG1.1_chr1	PGSB	exon	1172799	1172843	.	-	.	ID=LotjaGi1g1v0009000.2.exon.13;Parent=LotjaGi1g1v0009000.2
LjG1.1_chr1	PGSB	CDS	1172799	1172843	.	-	0	ID=LotjaGi1g1v0009000.2.CDS.13;Parent=LotjaGi1g1v0009000.2
LjG1.1_chr1	PGSB	exon	1173001	1173114	.	-	.	ID=LotjaGi1g1v0009000.2.exon.14;Parent=LotjaGi1g1v0009000.2
LjG1.1_chr1	PGSB	CDS	1173001	1173114	.	-	0	ID=LotjaGi1g1v0009000.2.CDS.14;Parent=LotjaGi1g1v0009000.2
LjG1.1_chr1	PGSB	exon	1173209	1173352	.	-	.	ID=LotjaGi1g1v0009000.2.exon.15;Parent=LotjaGi1g1v0009000.2
LjG1.1_chr1	PGSB	CDS	1173209	1173352	.	-	0	ID=LotjaGi1g1v0009000.2.CDS.15;Parent=LotjaGi1g1v0009000.2
LjG1.1_chr1	PGSB	exon	1173438	1173521	.	-	.	ID=LotjaGi1g1v0009000.2.exon.16;Parent=LotjaGi1g1v0009000.2
LjG1.1_chr1	PGSB	CDS	1173438	1173521	.	-	0	ID=LotjaGi1g1v0009000.2.CDS.16;Parent=LotjaGi1g1v0009000.2
LjG1.1_chr1	PGSB	exon	1173616	1173709	.	-	.	ID=LotjaGi1g1v0009000.2.exon.17;Parent=LotjaGi1g1v0009000.2
LjG1.1_chr1	PGSB	CDS	1173616	1173709	.	-	1	ID=LotjaGi1g1v0009000.2.CDS.17;Parent=LotjaGi1g1v0009000.2
LjG1.1_chr1	PGSB	exon	1173786	1173911	.	-	.	ID=LotjaGi1g1v0009000.2.exon.18;Parent=LotjaGi1g1v0009000.2
LjG1.1_chr1	PGSB	CDS	1173786	1173911	.	-	1	ID=LotjaGi1g1v0009000.2.CDS.18;Parent=LotjaGi1g1v0009000.2
LjG1.1_chr1	PGSB	exon	1174284	1174357	.	-	.	ID=LotjaGi1g1v0009000.2.exon.19;Parent=LotjaGi1g1v0009000.2
LjG1.1_chr1	PGSB	CDS	1174284	1174357	.	-	0	ID=LotjaGi1g1v0009000.2.CDS.19;Parent=LotjaGi1g1v0009000.2
LjG1.1_chr1	PGSB	exon	1174597	1174785	.	-	.	ID=LotjaGi1g1v0009000.2.exon.20;Parent=LotjaGi1g1v0009000.2
LjG1.1_chr1	PGSB	CDS	1174597	1174785	.	-	0	ID=LotjaGi1g1v0009000.2.CDS.20;Parent=LotjaGi1g1v0009000.2
LjG1.1_chr1	PGSB	CDS	1174872	1175000	.	-	0	ID=LotjaGi1g1v0009000.2.CDS.21;Parent=LotjaGi1g1v0009000.2
LjG1.1_chr1	PGSB	exon	1174872	1175134	.	-	.	ID=LotjaGi1g1v0009000.2.exon.21;Parent=LotjaGi1g1v0009000.2
LjG1.1_chr1	PGSB	five_prime_UTR	1175001	1175134	.	-	.	ID=LotjaGi1g1v0009000.2.five_prime_UTR.2;Parent=LotjaGi1g1v0009000.2
###
LjG1.1_chr1	PGSB	gene	1181503	1185305	.	-	.	ID=LotjaGi1g1v0009100_LC
LjG1.1_chr1	PGSB	three_prime_UTR	1181503	1182871	.	-	.	ID=LotjaGi1g1v0009100_LC.1.three_prime_UTR.1;Parent=LotjaGi1g1v0009100_LC.1
LjG1.1_chr1	PGSB	exon	1181503	1185305	.	-	.	ID=LotjaGi1g1v0009100_LC.1.exon.1;Parent=LotjaGi1g1v0009100_LC.1
LjG1.1_chr1	PGSB	CDS	1182872	1183381	.	-	0	ID=LotjaGi1g1v0009100_LC.1.CDS.1;Parent=LotjaGi1g1v0009100_LC.1
LjG1.1_chr1	PGSB	five_prime_UTR	1183382	1185305	.	-	.	ID=LotjaGi1g1v0009100_LC.1.five_prime_UTR.2;Parent=LotjaGi1g1v0009100_LC.1
###
LjG1.1_chr1	PGSB	gene	1202084	1203680	.	-	.	ID=LotjaGi1g1v0009200_LC
LjG1.1_chr1	PGSB	three_prime_UTR	1202084	1202084	.	-	.	ID=LotjaGi1g1v0009200_LC.1.three_prime_UTR.1;Parent=LotjaGi1g1v0009200_LC.1
LjG1.1_chr1	PGSB	exon	1202084	1202112	.	-	.	ID=LotjaGi1g1v0009200_LC.1.exon.1;Parent=LotjaGi1g1v0009200_LC.1
LjG1.1_chr1	PGSB	CDS	1202085	1202112	.	-	1	ID=LotjaGi1g1v0009200_LC.1.CDS.1;Parent=LotjaGi1g1v0009200_LC.1
LjG1.1_chr1	PGSB	CDS	1202524	1202906	.	-	0	ID=LotjaGi1g1v0009200_LC.1.CDS.2;Parent=LotjaGi1g1v0009200_LC.1
LjG1.1_chr1	PGSB	exon	1202524	1203680	.	-	.	ID=LotjaGi1g1v0009200_LC.1.exon.2;Parent=LotjaGi1g1v0009200_LC.1
LjG1.1_chr1	PGSB	five_prime_UTR	1202907	1203680	.	-	.	ID=LotjaGi1g1v0009200_LC.1.five_prime_UTR.2;Parent=LotjaGi1g1v0009200_LC.1
###
LjG1.1_chr1	PGSB	gene	1204862	1210225	.	-	.	ID=LotjaGi1g1v0009300
LjG1.1_chr1	PGSB	three_prime_UTR	1204862	1207642	.	-	.	ID=LotjaGi1g1v0009300.1.three_prime_UTR.1;Parent=LotjaGi1g1v0009300.1
LjG1.1_chr1	PGSB	exon	1204862	1208294	.	-	.	ID=LotjaGi1g1v0009300.1.exon.1;Parent=LotjaGi1g1v0009300.1
LjG1.1_chr1	PGSB	CDS	1207643	1208294	.	-	1	ID=LotjaGi1g1v0009300.1.CDS.1;Parent=LotjaGi1g1v0009300.1
LjG1.1_chr1	PGSB	CDS	1209047	1209192	.	-	0	ID=LotjaGi1g1v0009300.1.CDS.2;Parent=LotjaGi1g1v0009300.1
LjG1.1_chr1	PGSB	exon	1209047	1210225	.	-	.	ID=LotjaGi1g1v0009300.1.exon.2;Parent=LotjaGi1g1v0009300.1
LjG1.1_chr1	PGSB	five_prime_UTR	1209193	1210225	.	-	.	ID=LotjaGi1g1v0009300.1.five_prime_UTR.2;Parent=LotjaGi1g1v0009300.1
LjG1.1_chr1	PGSB	exon	1207643	1208294	.	-	.	ID=LotjaGi1g1v0009300.3.exon.1;Parent=LotjaGi1g1v0009300.3
LjG1.1_chr1	PGSB	CDS	1207643	1208294	.	-	1	ID=LotjaGi1g1v0009300.3.CDS.1;Parent=LotjaGi1g1v0009300.3
LjG1.1_chr1	PGSB	CDS	1208585	1208586	.	-	0	ID=LotjaGi1g1v0009300.3.CDS.2;Parent=LotjaGi1g1v0009300.3
LjG1.1_chr1	PGSB	exon	1208585	1208592	.	-	.	ID=LotjaGi1g1v0009300.3.exon.2;Parent=LotjaGi1g1v0009300.3
LjG1.1_chr1	PGSB	five_prime_UTR	1208587	1208592	.	-	.	ID=LotjaGi1g1v0009300.3.five_prime_UTR.1;Parent=LotjaGi1g1v0009300.3
###
LjG1.1_chr1	PGSB	gene	1204862	1210225	.	+	.	ID=LotjaGi1g1v0009400
LjG1.1_chr1	PGSB	five_prime_UTR	1204862	1204904	.	+	.	ID=LotjaGi1g1v0009400.1.five_prime_UTR.1;Parent=LotjaGi1g1v0009400.1
LjG1.1_chr1	PGSB	exon	1204862	1206993	.	+	.	ID=LotjaGi1g1v0009400.1.exon.1;Parent=LotjaGi1g1v0009400.1
LjG1.1_chr1	PGSB	CDS	1204905	1206914	.	+	0	ID=LotjaGi1g1v0009400.1.CDS.1;Parent=LotjaGi1g1v0009400.1
LjG1.1_chr1	PGSB	three_prime_UTR	1206915	1206993	.	+	.	ID=LotjaGi1g1v0009400.1.three_prime_UTR.2;Parent=LotjaGi1g1v0009400.1
LjG1.1_chr1	PGSB	exon	1207537	1209538	.	+	.	ID=LotjaGi1g1v0009400.1.exon.2;Parent=LotjaGi1g1v0009400.1
LjG1.1_chr1	PGSB	three_prime_UTR	1207537	1209538	.	+	.	ID=LotjaGi1g1v0009400.1.three_prime_UTR.3;Parent=LotjaGi1g1v0009400.1
LjG1.1_chr1	PGSB	exon	1209670	1210225	.	+	.	ID=LotjaGi1g1v0009400.1.exon.3;Parent=LotjaGi1g1v0009400.1
LjG1.1_chr1	PGSB	three_prime_UTR	1209670	1210225	.	+	.	ID=LotjaGi1g1v0009400.1.three_prime_UTR.4;Parent=LotjaGi1g1v0009400.1
###
LjG1.1_chr1	PGSB	gene	1210308	1214641	.	-	.	ID=LotjaGi1g1v0009500
LjG1.1_chr1	PGSB	three_prime_UTR	1210308	1210740	.	-	.	ID=LotjaGi1g1v0009500.1.three_prime_UTR.1;Parent=LotjaGi1g1v0009500.1
LjG1.1_chr1	PGSB	exon	1210308	1213554	.	-	.	ID=LotjaGi1g1v0009500.1.exon.1;Parent=LotjaGi1g1v0009500.1
LjG1.1_chr1	PGSB	CDS	1210741	1213554	.	-	0	ID=LotjaGi1g1v0009500.1.CDS.1;Parent=LotjaGi1g1v0009500.1
LjG1.1_chr1	PGSB	CDS	1213805	1214230	.	-	0	ID=LotjaGi1g1v0009500.1.CDS.2;Parent=LotjaGi1g1v0009500.1
LjG1.1_chr1	PGSB	exon	1213805	1214641	.	-	.	ID=LotjaGi1g1v0009500.1.exon.2;Parent=LotjaGi1g1v0009500.1
LjG1.1_chr1	PGSB	five_prime_UTR	1214231	1214641	.	-	.	ID=LotjaGi1g1v0009500.1.five_prime_UTR.2;Parent=LotjaGi1g1v0009500.1
###
LjG1.1_chr1	PGSB	gene	1217447	1224501	.	-	.	ID=LotjaGi1g1v0009600
LjG1.1_chr1	PGSB	three_prime_UTR	1217447	1218063	.	-	.	ID=LotjaGi1g1v0009600.1.three_prime_UTR.1;Parent=LotjaGi1g1v0009600.1
LjG1.1_chr1	PGSB	exon	1217447	1218615	.	-	.	ID=LotjaGi1g1v0009600.1.exon.1;Parent=LotjaGi1g1v0009600.1
LjG1.1_chr1	PGSB	CDS	1218064	1218615	.	-	0	ID=LotjaGi1g1v0009600.1.CDS.1;Parent=LotjaGi1g1v0009600.1
LjG1.1_chr1	PGSB	exon	1218965	1219035	.	-	.	ID=LotjaGi1g1v0009600.1.exon.2;Parent=LotjaGi1g1v0009600.1
LjG1.1_chr1	PGSB	CDS	1218965	1219035	.	-	2	ID=LotjaGi1g1v0009600.1.CDS.2;Parent=LotjaGi1g1v0009600.1
LjG1.1_chr1	PGSB	exon	1219623	1219953	.	-	.	ID=LotjaGi1g1v0009600.1.exon.3;Parent=LotjaGi1g1v0009600.1
LjG1.1_chr1	PGSB	CDS	1219623	1219953	.	-	0	ID=LotjaGi1g1v0009600.1.CDS.3;Parent=LotjaGi1g1v0009600.1
LjG1.1_chr1	PGSB	exon	1220379	1220531	.	-	.	ID=LotjaGi1g1v0009600.1.exon.4;Parent=LotjaGi1g1v0009600.1
LjG1.1_chr1	PGSB	CDS	1220379	1220531	.	-	0	ID=LotjaGi1g1v0009600.1.CDS.4;Parent=LotjaGi1g1v0009600.1
LjG1.1_chr1	PGSB	exon	1220614	1221332	.	-	.	ID=LotjaGi1g1v0009600.1.exon.5;Parent=LotjaGi1g1v0009600.1
LjG1.1_chr1	PGSB	CDS	1220614	1221332	.	-	2	ID=LotjaGi1g1v0009600.1.CDS.5;Parent=LotjaGi1g1v0009600.1
LjG1.1_chr1	PGSB	exon	1222060	1223868	.	-	.	ID=LotjaGi1g1v0009600.1.exon.6;Parent=LotjaGi1g1v0009600.1
LjG1.1_chr1	PGSB	CDS	1222060	1223868	.	-	2	ID=LotjaGi1g1v0009600.1.CDS.6;Parent=LotjaGi1g1v0009600.1
LjG1.1_chr1	PGSB	exon	1224016	1224140	.	-	.	ID=LotjaGi1g1v0009600.1.exon.7;Parent=LotjaGi1g1v0009600.1
LjG1.1_chr1	PGSB	CDS	1224016	1224140	.	-	1	ID=LotjaGi1g1v0009600.1.CDS.7;Parent=LotjaGi1g1v0009600.1
LjG1.1_chr1	PGSB	CDS	1224280	1224449	.	-	0	ID=LotjaGi1g1v0009600.1.CDS.8;Parent=LotjaGi1g1v0009600.1
LjG1.1_chr1	PGSB	exon	1224280	1224501	.	-	.	ID=LotjaGi1g1v0009600.1.exon.8;Parent=LotjaGi1g1v0009600.1
LjG1.1_chr1	PGSB	five_prime_UTR	1224450	1224501	.	-	.	ID=LotjaGi1g1v0009600.1.five_prime_UTR.2;Parent=LotjaGi1g1v0009600.1
###
LjG1.1_chr1	PGSB	gene	1225253	1230262	.	-	.	ID=LotjaGi1g1v0009700
LjG1.1_chr1	PGSB	three_prime_UTR	1225253	1226208	.	-	.	ID=LotjaGi1g1v0009700.1.three_prime_UTR.1;Parent=LotjaGi1g1v0009700.1
LjG1.1_chr1	PGSB	exon	1225253	1226339	.	-	.	ID=LotjaGi1g1v0009700.1.exon.1;Parent=LotjaGi1g1v0009700.1
LjG1.1_chr1	PGSB	CDS	1226209	1226339	.	-	2	ID=LotjaGi1g1v0009700.1.CDS.1;Parent=LotjaGi1g1v0009700.1
LjG1.1_chr1	PGSB	exon	1227542	1227734	.	-	.	ID=LotjaGi1g1v0009700.1.exon.2;Parent=LotjaGi1g1v0009700.1
LjG1.1_chr1	PGSB	CDS	1227542	1227734	.	-	0	ID=LotjaGi1g1v0009700.1.CDS.2;Parent=LotjaGi1g1v0009700.1
LjG1.1_chr1	PGSB	CDS	1229581	1229634	.	-	0	ID=LotjaGi1g1v0009700.1.CDS.3;Parent=LotjaGi1g1v0009700.1
LjG1.1_chr1	PGSB	exon	1229581	1229662	.	-	.	ID=LotjaGi1g1v0009700.1.exon.3;Parent=LotjaGi1g1v0009700.1
LjG1.1_chr1	PGSB	five_prime_UTR	1229635	1229662	.	-	.	ID=LotjaGi1g1v0009700.1.five_prime_UTR.2;Parent=LotjaGi1g1v0009700.1
LjG1.1_chr1	PGSB	exon	1229896	1230148	.	-	.	ID=LotjaGi1g1v0009700.1.exon.4;Parent=LotjaGi1g1v0009700.1
LjG1.1_chr1	PGSB	five_prime_UTR	1229896	1230148	.	-	.	ID=LotjaGi1g1v0009700.1.five_prime_UTR.3;Parent=LotjaGi1g1v0009700.1
###
LjG1.1_chr1	PGSB	gene	1234265	1239326	.	+	.	ID=LotjaGi1g1v0009800_LC
LjG1.1_chr1	PGSB	three_prime_UTR	1234265	1234363	.	+	.	ID=LotjaGi1g1v0009800_LC.1.three_prime_UTR.1;Parent=LotjaGi1g1v0009800_LC.1
LjG1.1_chr1	PGSB	exon	1234265	1239326	.	+	.	ID=LotjaGi1g1v0009800_LC.1.exon.1;Parent=LotjaGi1g1v0009800_LC.1
LjG1.1_chr1	PGSB	CDS	1234364	1234882	.	+	0	ID=LotjaGi1g1v0009800_LC.1.CDS.1;Parent=LotjaGi1g1v0009800_LC.1
LjG1.1_chr1	PGSB	five_prime_UTR	1234883	1239326	.	+	.	ID=LotjaGi1g1v0009800_LC.1.five_prime_UTR.2;Parent=LotjaGi1g1v0009800_LC.1
###
LjG1.1_chr1	PGSB	gene	1239887	1253273	.	-	.	ID=LotjaGi1g1v0009900
LjG1.1_chr1	PGSB	exon	1239887	1240602	.	-	.	ID=LotjaGi1g1v0009900.1.exon.1;Parent=LotjaGi1g1v0009900.1
LjG1.1_chr1	PGSB	three_prime_UTR	1239887	1240602	.	-	.	ID=LotjaGi1g1v0009900.1.three_prime_UTR.1;Parent=LotjaGi1g1v0009900.1
LjG1.1_chr1	PGSB	exon	1240673	1240850	.	-	.	ID=LotjaGi1g1v0009900.1.exon.2;Parent=LotjaGi1g1v0009900.1
LjG1.1_chr1	PGSB	three_prime_UTR	1240673	1240850	.	-	.	ID=LotjaGi1g1v0009900.1.three_prime_UTR.2;Parent=LotjaGi1g1v0009900.1
LjG1.1_chr1	PGSB	exon	1240974	1241045	.	-	.	ID=LotjaGi1g1v0009900.1.exon.3;Parent=LotjaGi1g1v0009900.1
LjG1.1_chr1	PGSB	three_prime_UTR	1240974	1241045	.	-	.	ID=LotjaGi1g1v0009900.1.three_prime_UTR.3;Parent=LotjaGi1g1v0009900.1
LjG1.1_chr1	PGSB	exon	1241130	1241252	.	-	.	ID=LotjaGi1g1v0009900.1.exon.4;Parent=LotjaGi1g1v0009900.1
LjG1.1_chr1	PGSB	three_prime_UTR	1241130	1241252	.	-	.	ID=LotjaGi1g1v0009900.1.three_prime_UTR.4;Parent=LotjaGi1g1v0009900.1
LjG1.1_chr1	PGSB	exon	1241399	1242258	.	-	.	ID=LotjaGi1g1v0009900.1.exon.5;Parent=LotjaGi1g1v0009900.1
LjG1.1_chr1	PGSB	three_prime_UTR	1241399	1242258	.	-	.	ID=LotjaGi1g1v0009900.1.three_prime_UTR.5;Parent=LotjaGi1g1v0009900.1
LjG1.1_chr1	PGSB	exon	1243304	1244543	.	-	.	ID=LotjaGi1g1v0009900.1.exon.6;Parent=LotjaGi1g1v0009900.1
LjG1.1_chr1	PGSB	three_prime_UTR	1243304	1244543	.	-	.	ID=LotjaGi1g1v0009900.1.three_prime_UTR.6;Parent=LotjaGi1g1v0009900.1
LjG1.1_chr1	PGSB	three_prime_UTR	1245653	1245930	.	-	.	ID=LotjaGi1g1v0009900.1.three_prime_UTR.7;Parent=LotjaGi1g1v0009900.1
LjG1.1_chr1	PGSB	exon	1245653	1253211	.	-	.	ID=LotjaGi1g1v0009900.1.exon.7;Parent=LotjaGi1g1v0009900.1
LjG1.1_chr1	PGSB	CDS	1245931	1248144	.	-	0	ID=LotjaGi1g1v0009900.1.CDS.1;Parent=LotjaGi1g1v0009900.1
LjG1.1_chr1	PGSB	five_prime_UTR	1248145	1253211	.	-	.	ID=LotjaGi1g1v0009900.1.five_prime_UTR.8;Parent=LotjaGi1g1v0009900.1
###
LjG1.1_chr1	PGSB	gene	1254228	1263104	.	-	.	ID=LotjaGi1g1v0010000
LjG1.1_chr1	PGSB	three_prime_UTR	1254228	1254819	.	-	.	ID=LotjaGi1g1v0010000.3.three_prime_UTR.1;Parent=LotjaGi1g1v0010000.3
LjG1.1_chr1	PGSB	exon	1254228	1255542	.	-	.	ID=LotjaGi1g1v0010000.3.exon.1;Parent=LotjaGi1g1v0010000.3
LjG1.1_chr1	PGSB	CDS	1254820	1255542	.	-	0	ID=LotjaGi1g1v0010000.3.CDS.1;Parent=LotjaGi1g1v0010000.3
LjG1.1_chr1	PGSB	exon	1255743	1255819	.	-	.	ID=LotjaGi1g1v0010000.3.exon.2;Parent=LotjaGi1g1v0010000.3
LjG1.1_chr1	PGSB	CDS	1255743	1255819	.	-	2	ID=LotjaGi1g1v0010000.3.CDS.2;Parent=LotjaGi1g1v0010000.3
LjG1.1_chr1	PGSB	exon	1255929	1256097	.	-	.	ID=LotjaGi1g1v0010000.3.exon.3;Parent=LotjaGi1g1v0010000.3
LjG1.1_chr1	PGSB	CDS	1255929	1256097	.	-	0	ID=LotjaGi1g1v0010000.3.CDS.3;Parent=LotjaGi1g1v0010000.3
LjG1.1_chr1	PGSB	exon	1256223	1256294	.	-	.	ID=LotjaGi1g1v0010000.3.exon.4;Parent=LotjaGi1g1v0010000.3
LjG1.1_chr1	PGSB	CDS	1256223	1256294	.	-	0	ID=LotjaGi1g1v0010000.3.CDS.4;Parent=LotjaGi1g1v0010000.3
LjG1.1_chr1	PGSB	exon	1256376	1256513	.	-	.	ID=LotjaGi1g1v0010000.3.exon.5;Parent=LotjaGi1g1v0010000.3
LjG1.1_chr1	PGSB	CDS	1256376	1256513	.	-	0	ID=LotjaGi1g1v0010000.3.CDS.5;Parent=LotjaGi1g1v0010000.3
LjG1.1_chr1	PGSB	exon	1256659	1256850	.	-	.	ID=LotjaGi1g1v0010000.3.exon.6;Parent=LotjaGi1g1v0010000.3
LjG1.1_chr1	PGSB	CDS	1256659	1256850	.	-	0	ID=LotjaGi1g1v0010000.3.CDS.6;Parent=LotjaGi1g1v0010000.3
LjG1.1_chr1	PGSB	exon	1257101	1257151	.	-	.	ID=LotjaGi1g1v0010000.3.exon.7;Parent=LotjaGi1g1v0010000.3
LjG1.1_chr1	PGSB	CDS	1257101	1257151	.	-	0	ID=LotjaGi1g1v0010000.3.CDS.7;Parent=LotjaGi1g1v0010000.3
LjG1.1_chr1	PGSB	exon	1257551	1257672	.	-	.	ID=LotjaGi1g1v0010000.3.exon.8;Parent=LotjaGi1g1v0010000.3
LjG1.1_chr1	PGSB	CDS	1257551	1257672	.	-	2	ID=LotjaGi1g1v0010000.3.CDS.8;Parent=LotjaGi1g1v0010000.3
LjG1.1_chr1	PGSB	exon	1257983	1258586	.	-	.	ID=LotjaGi1g1v0010000.3.exon.9;Parent=LotjaGi1g1v0010000.3
LjG1.1_chr1	PGSB	CDS	1257983	1258586	.	-	0	ID=LotjaGi1g1v0010000.3.CDS.9;Parent=LotjaGi1g1v0010000.3
LjG1.1_chr1	PGSB	CDS	1258797	1261724	.	-	0	ID=LotjaGi1g1v0010000.3.CDS.10;Parent=LotjaGi1g1v0010000.3
LjG1.1_chr1	PGSB	exon	1258797	1261752	.	-	.	ID=LotjaGi1g1v0010000.3.exon.10;Parent=LotjaGi1g1v0010000.3
LjG1.1_chr1	PGSB	five_prime_UTR	1261725	1261752	.	-	.	ID=LotjaGi1g1v0010000.3.five_prime_UTR.2;Parent=LotjaGi1g1v0010000.3
LjG1.1_chr1	PGSB	exon	1262721	1263104	.	-	.	ID=LotjaGi1g1v0010000.3.exon.11;Parent=LotjaGi1g1v0010000.3
LjG1.1_chr1	PGSB	five_prime_UTR	1262721	1263104	.	-	.	ID=LotjaGi1g1v0010000.3.five_prime_UTR.3;Parent=LotjaGi1g1v0010000.3
###
LjG1.1_chr1	PGSB	gene	1263527	1267162	.	-	.	ID=LotjaGi1g1v0010100
LjG1.1_chr1	PGSB	three_prime_UTR	1263527	1264038	.	-	.	ID=LotjaGi1g1v0010100.1.three_prime_UTR.1;Parent=LotjaGi1g1v0010100.1
LjG1.1_chr1	PGSB	exon	1263527	1266256	.	-	.	ID=LotjaGi1g1v0010100.1.exon.1;Parent=LotjaGi1g1v0010100.1
LjG1.1_chr1	PGSB	CDS	1264039	1266156	.	-	0	ID=LotjaGi1g1v0010100.1.CDS.1;Parent=LotjaGi1g1v0010100.1
LjG1.1_chr1	PGSB	five_prime_UTR	1266157	1266256	.	-	.	ID=LotjaGi1g1v0010100.1.five_prime_UTR.2;Parent=LotjaGi1g1v0010100.1
LjG1.1_chr1	PGSB	exon	1266739	1267162	.	-	.	ID=LotjaGi1g1v0010100.1.exon.2;Parent=LotjaGi1g1v0010100.1
LjG1.1_chr1	PGSB	five_prime_UTR	1266739	1267162	.	-	.	ID=LotjaGi1g1v0010100.1.five_prime_UTR.3;Parent=LotjaGi1g1v0010100.1
###
LjG1.1_chr1	PGSB	gene	1268829	1270066	.	-	.	ID=LotjaGi1g1v0010200
LjG1.1_chr1	PGSB	three_prime_UTR	1268829	1269288	.	-	.	ID=LotjaGi1g1v0010200.1.three_prime_UTR.1;Parent=LotjaGi1g1v0010200.1
LjG1.1_chr1	PGSB	exon	1268829	1270066	.	-	.	ID=LotjaGi1g1v0010200.1.exon.1;Parent=LotjaGi1g1v0010200.1
LjG1.1_chr1	PGSB	CDS	1269289	1269795	.	-	0	ID=LotjaGi1g1v0010200.1.CDS.1;Parent=LotjaGi1g1v0010200.1
LjG1.1_chr1	PGSB	five_prime_UTR	1269796	1270066	.	-	.	ID=LotjaGi1g1v0010200.1.five_prime_UTR.2;Parent=LotjaGi1g1v0010200.1
###
LjG1.1_chr1	PGSB	gene	1277593	1282845	.	+	.	ID=LotjaGi1g1v0010300
LjG1.1_chr1	PGSB	five_prime_UTR	1277593	1277787	.	+	.	ID=LotjaGi1g1v0010300.1.five_prime_UTR.1;Parent=LotjaGi1g1v0010300.1
LjG1.1_chr1	PGSB	exon	1277593	1277979	.	+	.	ID=LotjaGi1g1v0010300.1.exon.1;Parent=LotjaGi1g1v0010300.1
LjG1.1_chr1	PGSB	CDS	1277788	1277979	.	+	0	ID=LotjaGi1g1v0010300.1.CDS.1;Parent=LotjaGi1g1v0010300.1
LjG1.1_chr1	PGSB	exon	1279081	1279197	.	+	.	ID=LotjaGi1g1v0010300.1.exon.2;Parent=LotjaGi1g1v0010300.1
LjG1.1_chr1	PGSB	CDS	1279081	1279197	.	+	0	ID=LotjaGi1g1v0010300.1.CDS.2;Parent=LotjaGi1g1v0010300.1
LjG1.1_chr1	PGSB	exon	1279852	1279946	.	+	.	ID=LotjaGi1g1v0010300.1.exon.3;Parent=LotjaGi1g1v0010300.1
LjG1.1_chr1	PGSB	CDS	1279852	1279946	.	+	0	ID=LotjaGi1g1v0010300.1.CDS.3;Parent=LotjaGi1g1v0010300.1
LjG1.1_chr1	PGSB	exon	1280602	1280695	.	+	.	ID=LotjaGi1g1v0010300.1.exon.4;Parent=LotjaGi1g1v0010300.1
LjG1.1_chr1	PGSB	CDS	1280602	1280695	.	+	1	ID=LotjaGi1g1v0010300.1.CDS.4;Parent=LotjaGi1g1v0010300.1
LjG1.1_chr1	PGSB	exon	1281012	1281143	.	+	.	ID=LotjaGi1g1v0010300.1.exon.5;Parent=LotjaGi1g1v0010300.1
LjG1.1_chr1	PGSB	CDS	1281012	1281143	.	+	0	ID=LotjaGi1g1v0010300.1.CDS.5;Parent=LotjaGi1g1v0010300.1
LjG1.1_chr1	PGSB	exon	1281274	1281378	.	+	.	ID=LotjaGi1g1v0010300.1.exon.6;Parent=LotjaGi1g1v0010300.1
LjG1.1_chr1	PGSB	CDS	1281274	1281378	.	+	0	ID=LotjaGi1g1v0010300.1.CDS.6;Parent=LotjaGi1g1v0010300.1
LjG1.1_chr1	PGSB	exon	1281789	1281839	.	+	.	ID=LotjaGi1g1v0010300.1.exon.7;Parent=LotjaGi1g1v0010300.1
LjG1.1_chr1	PGSB	CDS	1281789	1281839	.	+	0	ID=LotjaGi1g1v0010300.1.CDS.7;Parent=LotjaGi1g1v0010300.1
LjG1.1_chr1	PGSB	exon	1281912	1282080	.	+	.	ID=LotjaGi1g1v0010300.1.exon.8;Parent=LotjaGi1g1v0010300.1
LjG1.1_chr1	PGSB	CDS	1281912	1282080	.	+	0	ID=LotjaGi1g1v0010300.1.CDS.8;Parent=LotjaGi1g1v0010300.1
LjG1.1_chr1	PGSB	CDS	1282384	1282391	.	+	2	ID=LotjaGi1g1v0010300.1.CDS.9;Parent=LotjaGi1g1v0010300.1
LjG1.1_chr1	PGSB	exon	1282384	1282845	.	+	.	ID=LotjaGi1g1v0010300.1.exon.9;Parent=LotjaGi1g1v0010300.1
LjG1.1_chr1	PGSB	three_prime_UTR	1282392	1282845	.	+	.	ID=LotjaGi1g1v0010300.1.three_prime_UTR.2;Parent=LotjaGi1g1v0010300.1
###
LjG1.1_chr1	PGSB	gene	1286060	1290808	.	-	.	ID=LotjaGi1g1v0010400
LjG1.1_chr1	PGSB	three_prime_UTR	1286060	1286200	.	-	.	ID=LotjaGi1g1v0010400.1.three_prime_UTR.1;Parent=LotjaGi1g1v0010400.1
LjG1.1_chr1	PGSB	exon	1286060	1287358	.	-	.	ID=LotjaGi1g1v0010400.1.exon.1;Parent=LotjaGi1g1v0010400.1
LjG1.1_chr1	PGSB	CDS	1286201	1287358	.	-	0	ID=LotjaGi1g1v0010400.1.CDS.1;Parent=LotjaGi1g1v0010400.1
LjG1.1_chr1	PGSB	CDS	1290421	1290714	.	-	0	ID=LotjaGi1g1v0010400.1.CDS.2;Parent=LotjaGi1g1v0010400.1
LjG1.1_chr1	PGSB	exon	1290421	1290808	.	-	.	ID=LotjaGi1g1v0010400.1.exon.2;Parent=LotjaGi1g1v0010400.1
LjG1.1_chr1	PGSB	five_prime_UTR	1290715	1290808	.	-	.	ID=LotjaGi1g1v0010400.1.five_prime_UTR.2;Parent=LotjaGi1g1v0010400.1
###
LjG1.1_chr1	PGSB	gene	1299654	1304423	.	-	.	ID=LotjaGi1g1v0010500
LjG1.1_chr1	PGSB	three_prime_UTR	1299654	1300173	.	-	.	ID=LotjaGi1g1v0010500.1.three_prime_UTR.1;Parent=LotjaGi1g1v0010500.1
LjG1.1_chr1	PGSB	exon	1299654	1300290	.	-	.	ID=LotjaGi1g1v0010500.1.exon.1;Parent=LotjaGi1g1v0010500.1
LjG1.1_chr1	PGSB	CDS	1300174	1300290	.	-	0	ID=LotjaGi1g1v0010500.1.CDS.1;Parent=LotjaGi1g1v0010500.1
LjG1.1_chr1	PGSB	exon	1300956	1301075	.	-	.	ID=LotjaGi1g1v0010500.1.exon.2;Parent=LotjaGi1g1v0010500.1
LjG1.1_chr1	PGSB	CDS	1300956	1301075	.	-	0	ID=LotjaGi1g1v0010500.1.CDS.2;Parent=LotjaGi1g1v0010500.1
LjG1.1_chr1	PGSB	exon	1301255	1301353	.	-	.	ID=LotjaGi1g1v0010500.1.exon.3;Parent=LotjaGi1g1v0010500.1
LjG1.1_chr1	PGSB	CDS	1301255	1301353	.	-	0	ID=LotjaGi1g1v0010500.1.CDS.3;Parent=LotjaGi1g1v0010500.1
LjG1.1_chr1	PGSB	exon	1301493	1301604	.	-	.	ID=LotjaGi1g1v0010500.1.exon.4;Parent=LotjaGi1g1v0010500.1
LjG1.1_chr1	PGSB	CDS	1301493	1301604	.	-	1	ID=LotjaGi1g1v0010500.1.CDS.4;Parent=LotjaGi1g1v0010500.1
LjG1.1_chr1	PGSB	exon	1301714	1301817	.	-	.	ID=LotjaGi1g1v0010500.1.exon.5;Parent=LotjaGi1g1v0010500.1
LjG1.1_chr1	PGSB	CDS	1301714	1301817	.	-	0	ID=LotjaGi1g1v0010500.1.CDS.5;Parent=LotjaGi1g1v0010500.1
LjG1.1_chr1	PGSB	exon	1302146	1302325	.	-	.	ID=LotjaGi1g1v0010500.1.exon.6;Parent=LotjaGi1g1v0010500.1
LjG1.1_chr1	PGSB	CDS	1302146	1302325	.	-	0	ID=LotjaGi1g1v0010500.1.CDS.6;Parent=LotjaGi1g1v0010500.1
LjG1.1_chr1	PGSB	exon	1302418	1302687	.	-	.	ID=LotjaGi1g1v0010500.1.exon.7;Parent=LotjaGi1g1v0010500.1
LjG1.1_chr1	PGSB	CDS	1302418	1302687	.	-	0	ID=LotjaGi1g1v0010500.1.CDS.7;Parent=LotjaGi1g1v0010500.1
LjG1.1_chr1	PGSB	exon	1302844	1303140	.	-	.	ID=LotjaGi1g1v0010500.1.exon.8;Parent=LotjaGi1g1v0010500.1
LjG1.1_chr1	PGSB	CDS	1302844	1303140	.	-	0	ID=LotjaGi1g1v0010500.1.CDS.8;Parent=LotjaGi1g1v0010500.1
LjG1.1_chr1	PGSB	CDS	1303869	1304132	.	-	0	ID=LotjaGi1g1v0010500.1.CDS.9;Parent=LotjaGi1g1v0010500.1
LjG1.1_chr1	PGSB	exon	1303869	1304423	.	-	.	ID=LotjaGi1g1v0010500.1.exon.9;Parent=LotjaGi1g1v0010500.1
LjG1.1_chr1	PGSB	five_prime_UTR	1304133	1304423	.	-	.	ID=LotjaGi1g1v0010500.1.five_prime_UTR.2;Parent=LotjaGi1g1v0010500.1
###
LjG1.1_chr1	PGSB	gene	1308451	1308980	.	+	.	ID=LotjaGi1g1v0010600_LC
LjG1.1_chr1	PGSB	CDS	1308451	1308897	.	+	0	ID=LotjaGi1g1v0010600_LC.1.CDS.1;Parent=LotjaGi1g1v0010600_LC.1
LjG1.1_chr1	PGSB	exon	1308451	1308980	.	+	.	ID=LotjaGi1g1v0010600_LC.1.exon.1;Parent=LotjaGi1g1v0010600_LC.1
LjG1.1_chr1	PGSB	three_prime_UTR	1308898	1308980	.	+	.	ID=LotjaGi1g1v0010600_LC.1.three_prime_UTR.1;Parent=LotjaGi1g1v0010600_LC.1
###
LjG1.1_chr1	PGSB	gene	1312179	1314291	.	-	.	ID=LotjaGi1g1v0010700
LjG1.1_chr1	PGSB	three_prime_UTR	1312179	1312963	.	-	.	ID=LotjaGi1g1v0010700.1.three_prime_UTR.1;Parent=LotjaGi1g1v0010700.1
LjG1.1_chr1	PGSB	exon	1312179	1314291	.	-	.	ID=LotjaGi1g1v0010700.1.exon.1;Parent=LotjaGi1g1v0010700.1
LjG1.1_chr1	PGSB	CDS	1312964	1314061	.	-	0	ID=LotjaGi1g1v0010700.1.CDS.1;Parent=LotjaGi1g1v0010700.1
LjG1.1_chr1	PGSB	five_prime_UTR	1314062	1314291	.	-	.	ID=LotjaGi1g1v0010700.1.five_prime_UTR.2;Parent=LotjaGi1g1v0010700.1
###
LjG1.1_chr1	PGSB	gene	1327760	1330438	.	-	.	ID=LotjaGi1g1v0010800
LjG1.1_chr1	PGSB	three_prime_UTR	1327760	1327806	.	-	.	ID=LotjaGi1g1v0010800.1.three_prime_UTR.1;Parent=LotjaGi1g1v0010800.1
LjG1.1_chr1	PGSB	exon	1327760	1330438	.	-	.	ID=LotjaGi1g1v0010800.1.exon.1;Parent=LotjaGi1g1v0010800.1
LjG1.1_chr1	PGSB	CDS	1327807	1330257	.	-	0	ID=LotjaGi1g1v0010800.1.CDS.1;Parent=LotjaGi1g1v0010800.1
LjG1.1_chr1	PGSB	five_prime_UTR	1330258	1330438	.	-	.	ID=LotjaGi1g1v0010800.1.five_prime_UTR.2;Parent=LotjaGi1g1v0010800.1
###
LjG1.1_chr1	PGSB	gene	1331434	1346741	.	-	.	ID=LotjaGi1g1v0010900
LjG1.1_chr1	PGSB	exon	1331434	1332045	.	-	.	ID=LotjaGi1g1v0010900.1.exon.1;Parent=LotjaGi1g1v0010900.1
LjG1.1_chr1	PGSB	three_prime_UTR	1331434	1332045	.	-	.	ID=LotjaGi1g1v0010900.1.three_prime_UTR.1;Parent=LotjaGi1g1v0010900.1
LjG1.1_chr1	PGSB	exon	1333655	1333852	.	-	.	ID=LotjaGi1g1v0010900.1.exon.2;Parent=LotjaGi1g1v0010900.1
LjG1.1_chr1	PGSB	three_prime_UTR	1333655	1333852	.	-	.	ID=LotjaGi1g1v0010900.1.three_prime_UTR.2;Parent=LotjaGi1g1v0010900.1
LjG1.1_chr1	PGSB	exon	1334244	1334330	.	-	.	ID=LotjaGi1g1v0010900.1.exon.3;Parent=LotjaGi1g1v0010900.1
LjG1.1_chr1	PGSB	three_prime_UTR	1334244	1334330	.	-	.	ID=LotjaGi1g1v0010900.1.three_prime_UTR.3;Parent=LotjaGi1g1v0010900.1
LjG1.1_chr1	PGSB	exon	1334557	1334642	.	-	.	ID=LotjaGi1g1v0010900.1.exon.4;Parent=LotjaGi1g1v0010900.1
LjG1.1_chr1	PGSB	three_prime_UTR	1334557	1334642	.	-	.	ID=LotjaGi1g1v0010900.1.three_prime_UTR.4;Parent=LotjaGi1g1v0010900.1
LjG1.1_chr1	PGSB	exon	1334742	1334840	.	-	.	ID=LotjaGi1g1v0010900.1.exon.5;Parent=LotjaGi1g1v0010900.1
LjG1.1_chr1	PGSB	three_prime_UTR	1334742	1334840	.	-	.	ID=LotjaGi1g1v0010900.1.three_prime_UTR.5;Parent=LotjaGi1g1v0010900.1
LjG1.1_chr1	PGSB	exon	1335957	1336060	.	-	.	ID=LotjaGi1g1v0010900.1.exon.6;Parent=LotjaGi1g1v0010900.1
LjG1.1_chr1	PGSB	three_prime_UTR	1335957	1336060	.	-	.	ID=LotjaGi1g1v0010900.1.three_prime_UTR.6;Parent=LotjaGi1g1v0010900.1
LjG1.1_chr1	PGSB	exon	1336528	1336604	.	-	.	ID=LotjaGi1g1v0010900.1.exon.7;Parent=LotjaGi1g1v0010900.1
LjG1.1_chr1	PGSB	three_prime_UTR	1336528	1336604	.	-	.	ID=LotjaGi1g1v0010900.1.three_prime_UTR.7;Parent=LotjaGi1g1v0010900.1
LjG1.1_chr1	PGSB	exon	1336989	1337069	.	-	.	ID=LotjaGi1g1v0010900.1.exon.8;Parent=LotjaGi1g1v0010900.1
LjG1.1_chr1	PGSB	three_prime_UTR	1336989	1337069	.	-	.	ID=LotjaGi1g1v0010900.1.three_prime_UTR.8;Parent=LotjaGi1g1v0010900.1
LjG1.1_chr1	PGSB	exon	1337342	1337631	.	-	.	ID=LotjaGi1g1v0010900.1.exon.9;Parent=LotjaGi1g1v0010900.1
LjG1.1_chr1	PGSB	three_prime_UTR	1337342	1337631	.	-	.	ID=LotjaGi1g1v0010900.1.three_prime_UTR.9;Parent=LotjaGi1g1v0010900.1
LjG1.1_chr1	PGSB	exon	1338454	1338628	.	-	.	ID=LotjaGi1g1v0010900.1.exon.10;Parent=LotjaGi1g1v0010900.1
LjG1.1_chr1	PGSB	three_prime_UTR	1338454	1338628	.	-	.	ID=LotjaGi1g1v0010900.1.three_prime_UTR.10;Parent=LotjaGi1g1v0010900.1
LjG1.1_chr1	PGSB	exon	1339434	1339588	.	-	.	ID=LotjaGi1g1v0010900.1.exon.11;Parent=LotjaGi1g1v0010900.1
LjG1.1_chr1	PGSB	three_prime_UTR	1339434	1339588	.	-	.	ID=LotjaGi1g1v0010900.1.three_prime_UTR.11;Parent=LotjaGi1g1v0010900.1
LjG1.1_chr1	PGSB	three_prime_UTR	1339681	1340451	.	-	.	ID=LotjaGi1g1v0010900.1.three_prime_UTR.12;Parent=LotjaGi1g1v0010900.1
LjG1.1_chr1	PGSB	exon	1339681	1341003	.	-	.	ID=LotjaGi1g1v0010900.1.exon.12;Parent=LotjaGi1g1v0010900.1
LjG1.1_chr1	PGSB	CDS	1340452	1341003	.	-	0	ID=LotjaGi1g1v0010900.1.CDS.1;Parent=LotjaGi1g1v0010900.1
LjG1.1_chr1	PGSB	exon	1341181	1341344	.	-	.	ID=LotjaGi1g1v0010900.1.exon.13;Parent=LotjaGi1g1v0010900.1
LjG1.1_chr1	PGSB	CDS	1341181	1341344	.	-	2	ID=LotjaGi1g1v0010900.1.CDS.2;Parent=LotjaGi1g1v0010900.1
LjG1.1_chr1	PGSB	exon	1341826	1341889	.	-	.	ID=LotjaGi1g1v0010900.1.exon.14;Parent=LotjaGi1g1v0010900.1
LjG1.1_chr1	PGSB	CDS	1341826	1341889	.	-	0	ID=LotjaGi1g1v0010900.1.CDS.3;Parent=LotjaGi1g1v0010900.1
LjG1.1_chr1	PGSB	exon	1342325	1342450	.	-	.	ID=LotjaGi1g1v0010900.1.exon.15;Parent=LotjaGi1g1v0010900.1
LjG1.1_chr1	PGSB	CDS	1342325	1342450	.	-	0	ID=LotjaGi1g1v0010900.1.CDS.4;Parent=LotjaGi1g1v0010900.1
LjG1.1_chr1	PGSB	exon	1342552	1342819	.	-	.	ID=LotjaGi1g1v0010900.1.exon.16;Parent=LotjaGi1g1v0010900.1
LjG1.1_chr1	PGSB	CDS	1342552	1342819	.	-	1	ID=LotjaGi1g1v0010900.1.CDS.5;Parent=LotjaGi1g1v0010900.1
LjG1.1_chr1	PGSB	exon	1342916	1343180	.	-	.	ID=LotjaGi1g1v0010900.1.exon.17;Parent=LotjaGi1g1v0010900.1
LjG1.1_chr1	PGSB	CDS	1342916	1343180	.	-	2	ID=LotjaGi1g1v0010900.1.CDS.6;Parent=LotjaGi1g1v0010900.1
LjG1.1_chr1	PGSB	exon	1344063	1344392	.	-	.	ID=LotjaGi1g1v0010900.1.exon.18;Parent=LotjaGi1g1v0010900.1
LjG1.1_chr1	PGSB	CDS	1344063	1344392	.	-	2	ID=LotjaGi1g1v0010900.1.CDS.7;Parent=LotjaGi1g1v0010900.1
LjG1.1_chr1	PGSB	exon	1345274	1345482	.	-	.	ID=LotjaGi1g1v0010900.1.exon.19;Parent=LotjaGi1g1v0010900.1
LjG1.1_chr1	PGSB	CDS	1345274	1345482	.	-	1	ID=LotjaGi1g1v0010900.1.CDS.8;Parent=LotjaGi1g1v0010900.1
LjG1.1_chr1	PGSB	exon	1345826	1346167	.	-	.	ID=LotjaGi1g1v0010900.1.exon.20;Parent=LotjaGi1g1v0010900.1
LjG1.1_chr1	PGSB	CDS	1345826	1346167	.	-	1	ID=LotjaGi1g1v0010900.1.CDS.9;Parent=LotjaGi1g1v0010900.1
LjG1.1_chr1	PGSB	CDS	1346461	1346690	.	-	0	ID=LotjaGi1g1v0010900.1.CDS.10;Parent=LotjaGi1g1v0010900.1
LjG1.1_chr1	PGSB	exon	1346461	1346741	.	-	.	ID=LotjaGi1g1v0010900.1.exon.21;Parent=LotjaGi1g1v0010900.1
LjG1.1_chr1	PGSB	five_prime_UTR	1346691	1346741	.	-	.	ID=LotjaGi1g1v0010900.1.five_prime_UTR.13;Parent=LotjaGi1g1v0010900.1
###
LjG1.1_chr1	PGSB	gene	1362787	1371009	.	+	.	ID=LotjaGi1g1v0011000
LjG1.1_chr1	PGSB	five_prime_UTR	1362787	1362927	.	+	.	ID=LotjaGi1g1v0011000.1.five_prime_UTR.1;Parent=LotjaGi1g1v0011000.1
LjG1.1_chr1	PGSB	exon	1362787	1363269	.	+	.	ID=LotjaGi1g1v0011000.1.exon.1;Parent=LotjaGi1g1v0011000.1
LjG1.1_chr1	PGSB	CDS	1362928	1363269	.	+	0	ID=LotjaGi1g1v0011000.1.CDS.1;Parent=LotjaGi1g1v0011000.1
LjG1.1_chr1	PGSB	exon	1363494	1364213	.	+	.	ID=LotjaGi1g1v0011000.1.exon.2;Parent=LotjaGi1g1v0011000.1
LjG1.1_chr1	PGSB	CDS	1363494	1364213	.	+	0	ID=LotjaGi1g1v0011000.1.CDS.2;Parent=LotjaGi1g1v0011000.1
LjG1.1_chr1	PGSB	exon	1366659	1366754	.	+	.	ID=LotjaGi1g1v0011000.1.exon.3;Parent=LotjaGi1g1v0011000.1
LjG1.1_chr1	PGSB	CDS	1366659	1366754	.	+	0	ID=LotjaGi1g1v0011000.1.CDS.3;Parent=LotjaGi1g1v0011000.1
LjG1.1_chr1	PGSB	exon	1366831	1366914	.	+	.	ID=LotjaGi1g1v0011000.1.exon.4;Parent=LotjaGi1g1v0011000.1
LjG1.1_chr1	PGSB	CDS	1366831	1366914	.	+	0	ID=LotjaGi1g1v0011000.1.CDS.4;Parent=LotjaGi1g1v0011000.1
LjG1.1_chr1	PGSB	exon	1368026	1368260	.	+	.	ID=LotjaGi1g1v0011000.1.exon.5;Parent=LotjaGi1g1v0011000.1
LjG1.1_chr1	PGSB	CDS	1368026	1368260	.	+	0	ID=LotjaGi1g1v0011000.1.CDS.5;Parent=LotjaGi1g1v0011000.1
LjG1.1_chr1	PGSB	exon	1368353	1368513	.	+	.	ID=LotjaGi1g1v0011000.1.exon.6;Parent=LotjaGi1g1v0011000.1
LjG1.1_chr1	PGSB	CDS	1368353	1368513	.	+	2	ID=LotjaGi1g1v0011000.1.CDS.6;Parent=LotjaGi1g1v0011000.1
LjG1.1_chr1	PGSB	exon	1369473	1369751	.	+	.	ID=LotjaGi1g1v0011000.1.exon.7;Parent=LotjaGi1g1v0011000.1
LjG1.1_chr1	PGSB	CDS	1369473	1369751	.	+	0	ID=LotjaGi1g1v0011000.1.CDS.7;Parent=LotjaGi1g1v0011000.1
LjG1.1_chr1	PGSB	CDS	1369827	1369877	.	+	0	ID=LotjaGi1g1v0011000.1.CDS.8;Parent=LotjaGi1g1v0011000.1
LjG1.1_chr1	PGSB	exon	1369827	1369986	.	+	.	ID=LotjaGi1g1v0011000.1.exon.8;Parent=LotjaGi1g1v0011000.1
LjG1.1_chr1	PGSB	three_prime_UTR	1369878	1369986	.	+	.	ID=LotjaGi1g1v0011000.1.three_prime_UTR.2;Parent=LotjaGi1g1v0011000.1
LjG1.1_chr1	PGSB	exon	1370416	1371009	.	+	.	ID=LotjaGi1g1v0011000.1.exon.9;Parent=LotjaGi1g1v0011000.1
LjG1.1_chr1	PGSB	three_prime_UTR	1370416	1371009	.	+	.	ID=LotjaGi1g1v0011000.1.three_prime_UTR.3;Parent=LotjaGi1g1v0011000.1
###
LjG1.1_chr1	PGSB	gene	1371591	1372668	.	+	.	ID=LotjaGi1g1v0011100
LjG1.1_chr1	PGSB	five_prime_UTR	1371591	1371788	.	+	.	ID=LotjaGi1g1v0011100.1.five_prime_UTR.1;Parent=LotjaGi1g1v0011100.1
LjG1.1_chr1	PGSB	exon	1371591	1372668	.	+	.	ID=LotjaGi1g1v0011100.1.exon.1;Parent=LotjaGi1g1v0011100.1
LjG1.1_chr1	PGSB	CDS	1371789	1372193	.	+	0	ID=LotjaGi1g1v0011100.1.CDS.1;Parent=LotjaGi1g1v0011100.1
LjG1.1_chr1	PGSB	three_prime_UTR	1372194	1372668	.	+	.	ID=LotjaGi1g1v0011100.1.three_prime_UTR.2;Parent=LotjaGi1g1v0011100.1
###
LjG1.1_chr1	PGSB	gene	1387173	1390400	.	+	.	ID=LotjaGi1g1v0011200
LjG1.1_chr1	PGSB	exon	1387173	1387361	.	+	.	ID=LotjaGi1g1v0011200.1.exon.1;Parent=LotjaGi1g1v0011200.1
LjG1.1_chr1	PGSB	five_prime_UTR	1387173	1387361	.	+	.	ID=LotjaGi1g1v0011200.1.five_prime_UTR.1;Parent=LotjaGi1g1v0011200.1
LjG1.1_chr1	PGSB	five_prime_UTR	1388224	1388360	.	+	.	ID=LotjaGi1g1v0011200.1.five_prime_UTR.2;Parent=LotjaGi1g1v0011200.1
LjG1.1_chr1	PGSB	exon	1388224	1388499	.	+	.	ID=LotjaGi1g1v0011200.1.exon.2;Parent=LotjaGi1g1v0011200.1
LjG1.1_chr1	PGSB	CDS	1388361	1388499	.	+	0	ID=LotjaGi1g1v0011200.1.CDS.1;Parent=LotjaGi1g1v0011200.1
LjG1.1_chr1	PGSB	exon	1388674	1388738	.	+	.	ID=LotjaGi1g1v0011200.1.exon.3;Parent=LotjaGi1g1v0011200.1
LjG1.1_chr1	PGSB	CDS	1388674	1388738	.	+	2	ID=LotjaGi1g1v0011200.1.CDS.2;Parent=LotjaGi1g1v0011200.1
LjG1.1_chr1	PGSB	exon	1389003	1389074	.	+	.	ID=LotjaGi1g1v0011200.1.exon.4;Parent=LotjaGi1g1v0011200.1
LjG1.1_chr1	PGSB	CDS	1389003	1389074	.	+	0	ID=LotjaGi1g1v0011200.1.CDS.3;Parent=LotjaGi1g1v0011200.1
LjG1.1_chr1	PGSB	exon	1389282	1389446	.	+	.	ID=LotjaGi1g1v0011200.1.exon.5;Parent=LotjaGi1g1v0011200.1
LjG1.1_chr1	PGSB	CDS	1389282	1389446	.	+	0	ID=LotjaGi1g1v0011200.1.CDS.4;Parent=LotjaGi1g1v0011200.1
LjG1.1_chr1	PGSB	CDS	1389616	1389960	.	+	0	ID=LotjaGi1g1v0011200.1.CDS.5;Parent=LotjaGi1g1v0011200.1
LjG1.1_chr1	PGSB	exon	1389616	1390400	.	+	.	ID=LotjaGi1g1v0011200.1.exon.6;Parent=LotjaGi1g1v0011200.1
LjG1.1_chr1	PGSB	three_prime_UTR	1389961	1390400	.	+	.	ID=LotjaGi1g1v0011200.1.three_prime_UTR.3;Parent=LotjaGi1g1v0011200.1
###
LjG1.1_chr1	PGSB	gene	1391119	1394885	.	-	.	ID=LotjaGi1g1v0011300
LjG1.1_chr1	PGSB	three_prime_UTR	1391119	1391509	.	-	.	ID=LotjaGi1g1v0011300.1.three_prime_UTR.1;Parent=LotjaGi1g1v0011300.1
LjG1.1_chr1	PGSB	exon	1391119	1391911	.	-	.	ID=LotjaGi1g1v0011300.1.exon.1;Parent=LotjaGi1g1v0011300.1
LjG1.1_chr1	PGSB	CDS	1391510	1391911	.	-	0	ID=LotjaGi1g1v0011300.1.CDS.1;Parent=LotjaGi1g1v0011300.1
LjG1.1_chr1	PGSB	exon	1392393	1392620	.	-	.	ID=LotjaGi1g1v0011300.1.exon.2;Parent=LotjaGi1g1v0011300.1
LjG1.1_chr1	PGSB	CDS	1392393	1392620	.	-	0	ID=LotjaGi1g1v0011300.1.CDS.2;Parent=LotjaGi1g1v0011300.1
LjG1.1_chr1	PGSB	exon	1392713	1392846	.	-	.	ID=LotjaGi1g1v0011300.1.exon.3;Parent=LotjaGi1g1v0011300.1
LjG1.1_chr1	PGSB	CDS	1392713	1392846	.	-	2	ID=LotjaGi1g1v0011300.1.CDS.3;Parent=LotjaGi1g1v0011300.1
LjG1.1_chr1	PGSB	exon	1393154	1393368	.	-	.	ID=LotjaGi1g1v0011300.1.exon.4;Parent=LotjaGi1g1v0011300.1
LjG1.1_chr1	PGSB	CDS	1393154	1393368	.	-	1	ID=LotjaGi1g1v0011300.1.CDS.4;Parent=LotjaGi1g1v0011300.1
LjG1.1_chr1	PGSB	exon	1393567	1393660	.	-	.	ID=LotjaGi1g1v0011300.1.exon.5;Parent=LotjaGi1g1v0011300.1
LjG1.1_chr1	PGSB	CDS	1393567	1393660	.	-	2	ID=LotjaGi1g1v0011300.1.CDS.5;Parent=LotjaGi1g1v0011300.1
LjG1.1_chr1	PGSB	exon	1393856	1394092	.	-	.	ID=LotjaGi1g1v0011300.1.exon.6;Parent=LotjaGi1g1v0011300.1
LjG1.1_chr1	PGSB	CDS	1393856	1394092	.	-	2	ID=LotjaGi1g1v0011300.1.CDS.6;Parent=LotjaGi1g1v0011300.1
LjG1.1_chr1	PGSB	CDS	1394271	1394346	.	-	0	ID=LotjaGi1g1v0011300.1.CDS.7;Parent=LotjaGi1g1v0011300.1
LjG1.1_chr1	PGSB	exon	1394271	1394410	.	-	.	ID=LotjaGi1g1v0011300.1.exon.7;Parent=LotjaGi1g1v0011300.1
LjG1.1_chr1	PGSB	five_prime_UTR	1394347	1394410	.	-	.	ID=LotjaGi1g1v0011300.1.five_prime_UTR.2;Parent=LotjaGi1g1v0011300.1
LjG1.1_chr1	PGSB	exon	1394697	1394885	.	-	.	ID=LotjaGi1g1v0011300.1.exon.8;Parent=LotjaGi1g1v0011300.1
LjG1.1_chr1	PGSB	five_prime_UTR	1394697	1394885	.	-	.	ID=LotjaGi1g1v0011300.1.five_prime_UTR.3;Parent=LotjaGi1g1v0011300.1
###
LjG1.1_chr1	PGSB	gene	1396530	1399054	.	-	.	ID=LotjaGi1g1v0011400
LjG1.1_chr1	PGSB	three_prime_UTR	1396530	1396943	.	-	.	ID=LotjaGi1g1v0011400.1.three_prime_UTR.1;Parent=LotjaGi1g1v0011400.1
LjG1.1_chr1	PGSB	exon	1396530	1397051	.	-	.	ID=LotjaGi1g1v0011400.1.exon.1;Parent=LotjaGi1g1v0011400.1
LjG1.1_chr1	PGSB	CDS	1396944	1397051	.	-	0	ID=LotjaGi1g1v0011400.1.CDS.1;Parent=LotjaGi1g1v0011400.1
LjG1.1_chr1	PGSB	exon	1397290	1397447	.	-	.	ID=LotjaGi1g1v0011400.1.exon.2;Parent=LotjaGi1g1v0011400.1
LjG1.1_chr1	PGSB	CDS	1397290	1397447	.	-	2	ID=LotjaGi1g1v0011400.1.CDS.2;Parent=LotjaGi1g1v0011400.1
LjG1.1_chr1	PGSB	CDS	1397636	1397795	.	-	0	ID=LotjaGi1g1v0011400.1.CDS.3;Parent=LotjaGi1g1v0011400.1
LjG1.1_chr1	PGSB	exon	1397636	1397797	.	-	.	ID=LotjaGi1g1v0011400.1.exon.3;Parent=LotjaGi1g1v0011400.1
LjG1.1_chr1	PGSB	five_prime_UTR	1397796	1397797	.	-	.	ID=LotjaGi1g1v0011400.1.five_prime_UTR.2;Parent=LotjaGi1g1v0011400.1
LjG1.1_chr1	PGSB	exon	1398772	1399054	.	-	.	ID=LotjaGi1g1v0011400.1.exon.4;Parent=LotjaGi1g1v0011400.1
LjG1.1_chr1	PGSB	five_prime_UTR	1398772	1399054	.	-	.	ID=LotjaGi1g1v0011400.1.five_prime_UTR.3;Parent=LotjaGi1g1v0011400.1
###
LjG1.1_chr1	PGSB	gene	1406381	1410820	.	-	.	ID=LotjaGi1g1v0011500
LjG1.1_chr1	PGSB	three_prime_UTR	1406381	1406795	.	-	.	ID=LotjaGi1g1v0011500.1.three_prime_UTR.1;Parent=LotjaGi1g1v0011500.1
LjG1.1_chr1	PGSB	exon	1406381	1407197	.	-	.	ID=LotjaGi1g1v0011500.1.exon.1;Parent=LotjaGi1g1v0011500.1
LjG1.1_chr1	PGSB	CDS	1406796	1407197	.	-	0	ID=LotjaGi1g1v0011500.1.CDS.1;Parent=LotjaGi1g1v0011500.1
LjG1.1_chr1	PGSB	exon	1407525	1407752	.	-	.	ID=LotjaGi1g1v0011500.1.exon.2;Parent=LotjaGi1g1v0011500.1
LjG1.1_chr1	PGSB	CDS	1407525	1407752	.	-	0	ID=LotjaGi1g1v0011500.1.CDS.2;Parent=LotjaGi1g1v0011500.1
LjG1.1_chr1	PGSB	exon	1407838	1407971	.	-	.	ID=LotjaGi1g1v0011500.1.exon.3;Parent=LotjaGi1g1v0011500.1
LjG1.1_chr1	PGSB	CDS	1407838	1407971	.	-	2	ID=LotjaGi1g1v0011500.1.CDS.3;Parent=LotjaGi1g1v0011500.1
LjG1.1_chr1	PGSB	exon	1408473	1408687	.	-	.	ID=LotjaGi1g1v0011500.1.exon.4;Parent=LotjaGi1g1v0011500.1
LjG1.1_chr1	PGSB	CDS	1408473	1408687	.	-	1	ID=LotjaGi1g1v0011500.1.CDS.4;Parent=LotjaGi1g1v0011500.1
LjG1.1_chr1	PGSB	exon	1409077	1409170	.	-	.	ID=LotjaGi1g1v0011500.1.exon.5;Parent=LotjaGi1g1v0011500.1
LjG1.1_chr1	PGSB	CDS	1409077	1409170	.	-	2	ID=LotjaGi1g1v0011500.1.CDS.5;Parent=LotjaGi1g1v0011500.1
LjG1.1_chr1	PGSB	exon	1409483	1409719	.	-	.	ID=LotjaGi1g1v0011500.1.exon.6;Parent=LotjaGi1g1v0011500.1
LjG1.1_chr1	PGSB	CDS	1409483	1409719	.	-	2	ID=LotjaGi1g1v0011500.1.CDS.6;Parent=LotjaGi1g1v0011500.1
LjG1.1_chr1	PGSB	CDS	1410463	1410514	.	-	0	ID=LotjaGi1g1v0011500.1.CDS.7;Parent=LotjaGi1g1v0011500.1
LjG1.1_chr1	PGSB	exon	1410463	1410820	.	-	.	ID=LotjaGi1g1v0011500.1.exon.7;Parent=LotjaGi1g1v0011500.1
LjG1.1_chr1	PGSB	five_prime_UTR	1410515	1410820	.	-	.	ID=LotjaGi1g1v0011500.1.five_prime_UTR.2;Parent=LotjaGi1g1v0011500.1
###
LjG1.1_chr1	PGSB	gene	1413787	1423649	.	-	.	ID=LotjaGi1g1v0011600
LjG1.1_chr1	PGSB	exon	1418811	1419187	.	-	.	ID=LotjaGi1g1v0011600.4.exon.1;Parent=LotjaGi1g1v0011600.4
LjG1.1_chr1	PGSB	CDS	1418811	1419187	.	-	2	ID=LotjaGi1g1v0011600.4.CDS.1;Parent=LotjaGi1g1v0011600.4
LjG1.1_chr1	PGSB	exon	1419287	1419504	.	-	.	ID=LotjaGi1g1v0011600.4.exon.2;Parent=LotjaGi1g1v0011600.4
LjG1.1_chr1	PGSB	CDS	1419287	1419504	.	-	1	ID=LotjaGi1g1v0011600.4.CDS.2;Parent=LotjaGi1g1v0011600.4
LjG1.1_chr1	PGSB	exon	1419620	1419754	.	-	.	ID=LotjaGi1g1v0011600.4.exon.3;Parent=LotjaGi1g1v0011600.4
LjG1.1_chr1	PGSB	CDS	1419620	1419754	.	-	1	ID=LotjaGi1g1v0011600.4.CDS.3;Parent=LotjaGi1g1v0011600.4
LjG1.1_chr1	PGSB	exon	1419948	1420015	.	-	.	ID=LotjaGi1g1v0011600.4.exon.4;Parent=LotjaGi1g1v0011600.4
LjG1.1_chr1	PGSB	CDS	1419948	1420015	.	-	0	ID=LotjaGi1g1v0011600.4.CDS.4;Parent=LotjaGi1g1v0011600.4
LjG1.1_chr1	PGSB	exon	1420122	1420263	.	-	.	ID=LotjaGi1g1v0011600.4.exon.5;Parent=LotjaGi1g1v0011600.4
LjG1.1_chr1	PGSB	CDS	1420122	1420263	.	-	1	ID=LotjaGi1g1v0011600.4.CDS.5;Parent=LotjaGi1g1v0011600.4
LjG1.1_chr1	PGSB	exon	1420451	1420861	.	-	.	ID=LotjaGi1g1v0011600.4.exon.6;Parent=LotjaGi1g1v0011600.4
LjG1.1_chr1	PGSB	CDS	1420451	1420861	.	-	1	ID=LotjaGi1g1v0011600.4.CDS.6;Parent=LotjaGi1g1v0011600.4
LjG1.1_chr1	PGSB	exon	1420960	1421094	.	-	.	ID=LotjaGi1g1v0011600.4.exon.7;Parent=LotjaGi1g1v0011600.4
LjG1.1_chr1	PGSB	CDS	1420960	1421094	.	-	1	ID=LotjaGi1g1v0011600.4.CDS.7;Parent=LotjaGi1g1v0011600.4
LjG1.1_chr1	PGSB	exon	1421462	1421569	.	-	.	ID=LotjaGi1g1v0011600.4.exon.8;Parent=LotjaGi1g1v0011600.4
LjG1.1_chr1	PGSB	CDS	1421462	1421569	.	-	1	ID=LotjaGi1g1v0011600.4.CDS.8;Parent=LotjaGi1g1v0011600.4
LjG1.1_chr1	PGSB	exon	1421667	1421758	.	-	.	ID=LotjaGi1g1v0011600.4.exon.9;Parent=LotjaGi1g1v0011600.4
LjG1.1_chr1	PGSB	CDS	1421667	1421758	.	-	0	ID=LotjaGi1g1v0011600.4.CDS.9;Parent=LotjaGi1g1v0011600.4
LjG1.1_chr1	PGSB	exon	1421878	1421926	.	-	.	ID=LotjaGi1g1v0011600.4.exon.10;Parent=LotjaGi1g1v0011600.4
LjG1.1_chr1	PGSB	CDS	1421878	1421926	.	-	1	ID=LotjaGi1g1v0011600.4.CDS.10;Parent=LotjaGi1g1v0011600.4
LjG1.1_chr1	PGSB	exon	1422281	1422371	.	-	.	ID=LotjaGi1g1v0011600.4.exon.11;Parent=LotjaGi1g1v0011600.4
LjG1.1_chr1	PGSB	CDS	1422281	1422371	.	-	2	ID=LotjaGi1g1v0011600.4.CDS.11;Parent=LotjaGi1g1v0011600.4
LjG1.1_chr1	PGSB	exon	1422660	1422928	.	-	.	ID=LotjaGi1g1v0011600.4.exon.12;Parent=LotjaGi1g1v0011600.4
LjG1.1_chr1	PGSB	CDS	1422660	1422928	.	-	1	ID=LotjaGi1g1v0011600.4.CDS.12;Parent=LotjaGi1g1v0011600.4
LjG1.1_chr1	PGSB	exon	1423114	1423304	.	-	.	ID=LotjaGi1g1v0011600.4.exon.13;Parent=LotjaGi1g1v0011600.4
LjG1.1_chr1	PGSB	CDS	1423114	1423304	.	-	0	ID=LotjaGi1g1v0011600.4.CDS.13;Parent=LotjaGi1g1v0011600.4
###
LjG1.1_chr1	PGSB	gene	1448836	1456730	.	-	.	ID=LotjaGi1g1v0011700
LjG1.1_chr1	PGSB	three_prime_UTR	1448836	1451910	.	-	.	ID=LotjaGi1g1v0011700.1.three_prime_UTR.1;Parent=LotjaGi1g1v0011700.1
LjG1.1_chr1	PGSB	exon	1448836	1452470	.	-	.	ID=LotjaGi1g1v0011700.1.exon.1;Parent=LotjaGi1g1v0011700.1
LjG1.1_chr1	PGSB	CDS	1451911	1452470	.	-	2	ID=LotjaGi1g1v0011700.1.CDS.1;Parent=LotjaGi1g1v0011700.1
LjG1.1_chr1	PGSB	exon	1452966	1453179	.	-	.	ID=LotjaGi1g1v0011700.1.exon.2;Parent=LotjaGi1g1v0011700.1
LjG1.1_chr1	PGSB	CDS	1452966	1453179	.	-	0	ID=LotjaGi1g1v0011700.1.CDS.2;Parent=LotjaGi1g1v0011700.1
LjG1.1_chr1	PGSB	exon	1453436	1453550	.	-	.	ID=LotjaGi1g1v0011700.1.exon.3;Parent=LotjaGi1g1v0011700.1
LjG1.1_chr1	PGSB	CDS	1453436	1453550	.	-	1	ID=LotjaGi1g1v0011700.1.CDS.3;Parent=LotjaGi1g1v0011700.1
LjG1.1_chr1	PGSB	exon	1453655	1453900	.	-	.	ID=LotjaGi1g1v0011700.1.exon.4;Parent=LotjaGi1g1v0011700.1
LjG1.1_chr1	PGSB	CDS	1453655	1453900	.	-	1	ID=LotjaGi1g1v0011700.1.CDS.4;Parent=LotjaGi1g1v0011700.1
LjG1.1_chr1	PGSB	exon	1453990	1454087	.	-	.	ID=LotjaGi1g1v0011700.1.exon.5;Parent=LotjaGi1g1v0011700.1
LjG1.1_chr1	PGSB	CDS	1453990	1454087	.	-	0	ID=LotjaGi1g1v0011700.1.CDS.5;Parent=LotjaGi1g1v0011700.1
LjG1.1_chr1	PGSB	exon	1454196	1454715	.	-	.	ID=LotjaGi1g1v0011700.1.exon.6;Parent=LotjaGi1g1v0011700.1
LjG1.1_chr1	PGSB	CDS	1454196	1454715	.	-	1	ID=LotjaGi1g1v0011700.1.CDS.6;Parent=LotjaGi1g1v0011700.1
LjG1.1_chr1	PGSB	exon	1454920	1455037	.	-	.	ID=LotjaGi1g1v0011700.1.exon.7;Parent=LotjaGi1g1v0011700.1
LjG1.1_chr1	PGSB	CDS	1454920	1455037	.	-	2	ID=LotjaGi1g1v0011700.1.CDS.7;Parent=LotjaGi1g1v0011700.1
LjG1.1_chr1	PGSB	exon	1455338	1455502	.	-	.	ID=LotjaGi1g1v0011700.1.exon.8;Parent=LotjaGi1g1v0011700.1
LjG1.1_chr1	PGSB	CDS	1455338	1455502	.	-	2	ID=LotjaGi1g1v0011700.1.CDS.8;Parent=LotjaGi1g1v0011700.1
LjG1.1_chr1	PGSB	exon	1455637	1455734	.	-	.	ID=LotjaGi1g1v0011700.1.exon.9;Parent=LotjaGi1g1v0011700.1
LjG1.1_chr1	PGSB	CDS	1455637	1455734	.	-	1	ID=LotjaGi1g1v0011700.1.CDS.9;Parent=LotjaGi1g1v0011700.1
LjG1.1_chr1	PGSB	exon	1455820	1455929	.	-	.	ID=LotjaGi1g1v0011700.1.exon.10;Parent=LotjaGi1g1v0011700.1
LjG1.1_chr1	PGSB	CDS	1455820	1455929	.	-	0	ID=LotjaGi1g1v0011700.1.CDS.10;Parent=LotjaGi1g1v0011700.1
LjG1.1_chr1	PGSB	CDS	1456504	1456596	.	-	0	ID=LotjaGi1g1v0011700.1.CDS.11;Parent=LotjaGi1g1v0011700.1
LjG1.1_chr1	PGSB	exon	1456504	1456730	.	-	.	ID=LotjaGi1g1v0011700.1.exon.11;Parent=LotjaGi1g1v0011700.1
LjG1.1_chr1	PGSB	five_prime_UTR	1456597	1456730	.	-	.	ID=LotjaGi1g1v0011700.1.five_prime_UTR.2;Parent=LotjaGi1g1v0011700.1
###
LjG1.1_chr1	PGSB	gene	1458941	1461500	.	-	.	ID=LotjaGi1g1v0011800
LjG1.1_chr1	PGSB	three_prime_UTR	1458941	1459199	.	-	.	ID=LotjaGi1g1v0011800.1.three_prime_UTR.1;Parent=LotjaGi1g1v0011800.1
LjG1.1_chr1	PGSB	exon	1458941	1459805	.	-	.	ID=LotjaGi1g1v0011800.1.exon.1;Parent=LotjaGi1g1v0011800.1
LjG1.1_chr1	PGSB	CDS	1459200	1459805	.	-	0	ID=LotjaGi1g1v0011800.1.CDS.1;Parent=LotjaGi1g1v0011800.1
LjG1.1_chr1	PGSB	exon	1459980	1460098	.	-	.	ID=LotjaGi1g1v0011800.1.exon.2;Parent=LotjaGi1g1v0011800.1
LjG1.1_chr1	PGSB	CDS	1459980	1460098	.	-	2	ID=LotjaGi1g1v0011800.1.CDS.2;Parent=LotjaGi1g1v0011800.1
LjG1.1_chr1	PGSB	exon	1460364	1460500	.	-	.	ID=LotjaGi1g1v0011800.1.exon.3;Parent=LotjaGi1g1v0011800.1
LjG1.1_chr1	PGSB	CDS	1460364	1460500	.	-	1	ID=LotjaGi1g1v0011800.1.CDS.3;Parent=LotjaGi1g1v0011800.1
LjG1.1_chr1	PGSB	CDS	1460787	1460938	.	-	0	ID=LotjaGi1g1v0011800.1.CDS.4;Parent=LotjaGi1g1v0011800.1
LjG1.1_chr1	PGSB	exon	1460787	1461500	.	-	.	ID=LotjaGi1g1v0011800.1.exon.4;Parent=LotjaGi1g1v0011800.1
LjG1.1_chr1	PGSB	five_prime_UTR	1460939	1461500	.	-	.	ID=LotjaGi1g1v0011800.1.five_prime_UTR.2;Parent=LotjaGi1g1v0011800.1
###
LjG1.1_chr1	PGSB	gene	1476086	1478720	.	+	.	ID=LotjaGi1g1v0011900_LC
LjG1.1_chr1	PGSB	five_prime_UTR	1476086	1477841	.	+	.	ID=LotjaGi1g1v0011900_LC.1.five_prime_UTR.1;Parent=LotjaGi1g1v0011900_LC.1
LjG1.1_chr1	PGSB	exon	1476086	1478720	.	+	.	ID=LotjaGi1g1v0011900_LC.1.exon.1;Parent=LotjaGi1g1v0011900_LC.1
LjG1.1_chr1	PGSB	CDS	1477842	1478201	.	+	0	ID=LotjaGi1g1v0011900_LC.1.CDS.1;Parent=LotjaGi1g1v0011900_LC.1
LjG1.1_chr1	PGSB	three_prime_UTR	1478202	1478720	.	+	.	ID=LotjaGi1g1v0011900_LC.1.three_prime_UTR.2;Parent=LotjaGi1g1v0011900_LC.1
###
LjG1.1_chr1	PGSB	gene	1492990	1497101	.	-	.	ID=LotjaGi1g1v0012000_LC
LjG1.1_chr1	PGSB	three_prime_UTR	1492990	1493313	.	-	.	ID=LotjaGi1g1v0012000_LC.1.three_prime_UTR.1;Parent=LotjaGi1g1v0012000_LC.1
LjG1.1_chr1	PGSB	exon	1492990	1497101	.	-	.	ID=LotjaGi1g1v0012000_LC.1.exon.1;Parent=LotjaGi1g1v0012000_LC.1
LjG1.1_chr1	PGSB	CDS	1493314	1496460	.	-	0	ID=LotjaGi1g1v0012000_LC.1.CDS.1;Parent=LotjaGi1g1v0012000_LC.1
LjG1.1_chr1	PGSB	five_prime_UTR	1496461	1497101	.	-	.	ID=LotjaGi1g1v0012000_LC.1.five_prime_UTR.2;Parent=LotjaGi1g1v0012000_LC.1
###
LjG1.1_chr1	PGSB	gene	1526940	1531501	.	-	.	ID=LotjaGi1g1v0012100_LC
LjG1.1_chr1	PGSB	three_prime_UTR	1526940	1528350	.	-	.	ID=LotjaGi1g1v0012100_LC.1.three_prime_UTR.1;Parent=LotjaGi1g1v0012100_LC.1
LjG1.1_chr1	PGSB	exon	1526940	1528427	.	-	.	ID=LotjaGi1g1v0012100_LC.1.exon.1;Parent=LotjaGi1g1v0012100_LC.1
LjG1.1_chr1	PGSB	CDS	1527110	1528427	.	-	2	ID=LotjaGi1g1v0012100_LC.1.CDS.1;Parent=LotjaGi1g1v0012100_LC.1
LjG1.1_chr1	PGSB	exon	1528659	1528709	.	-	.	ID=LotjaGi1g1v0012100_LC.1.exon.2;Parent=LotjaGi1g1v0012100_LC.1
LjG1.1_chr1	PGSB	CDS	1528659	1528709	.	-	2	ID=LotjaGi1g1v0012100_LC.1.CDS.2;Parent=LotjaGi1g1v0012100_LC.1
LjG1.1_chr1	PGSB	CDS	1529346	1530282	.	-	0	ID=LotjaGi1g1v0012100_LC.1.CDS.3;Parent=LotjaGi1g1v0012100_LC.1
LjG1.1_chr1	PGSB	exon	1529346	1531501	.	-	.	ID=LotjaGi1g1v0012100_LC.1.exon.3;Parent=LotjaGi1g1v0012100_LC.1
LjG1.1_chr1	PGSB	five_prime_UTR	1530283	1531501	.	-	.	ID=LotjaGi1g1v0012100_LC.1.five_prime_UTR.2;Parent=LotjaGi1g1v0012100_LC.1
###
LjG1.1_chr1	PGSB	gene	1529312	1532967	.	+	.	ID=LotjaGi1g1v0012200
LjG1.1_chr1	PGSB	five_prime_UTR	1529323	1530543	.	+	.	ID=LotjaGi1g1v0012200.2.five_prime_UTR.1;Parent=LotjaGi1g1v0012200.2
LjG1.1_chr1	PGSB	exon	1529323	1531408	.	+	.	ID=LotjaGi1g1v0012200.2.exon.1;Parent=LotjaGi1g1v0012200.2
LjG1.1_chr1	PGSB	CDS	1530544	1531408	.	+	0	ID=LotjaGi1g1v0012200.2.CDS.1;Parent=LotjaGi1g1v0012200.2
LjG1.1_chr1	PGSB	CDS	1531666	1532816	.	+	2	ID=LotjaGi1g1v0012200.2.CDS.2;Parent=LotjaGi1g1v0012200.2
LjG1.1_chr1	PGSB	exon	1531666	1532967	.	+	.	ID=LotjaGi1g1v0012200.2.exon.2;Parent=LotjaGi1g1v0012200.2
LjG1.1_chr1	PGSB	three_prime_UTR	1532817	1532967	.	+	.	ID=LotjaGi1g1v0012200.2.three_prime_UTR.2;Parent=LotjaGi1g1v0012200.2
###
LjG1.1_chr1	PGSB	gene	1551416	1553072	.	+	.	ID=LotjaGi1g1v0012300_LC
LjG1.1_chr1	PGSB	five_prime_UTR	1551416	1552290	.	+	.	ID=LotjaGi1g1v0012300_LC.1.five_prime_UTR.1;Parent=LotjaGi1g1v0012300_LC.1
LjG1.1_chr1	PGSB	exon	1551416	1553072	.	+	.	ID=LotjaGi1g1v0012300_LC.1.exon.1;Parent=LotjaGi1g1v0012300_LC.1
LjG1.1_chr1	PGSB	CDS	1552291	1552686	.	+	0	ID=LotjaGi1g1v0012300_LC.1.CDS.1;Parent=LotjaGi1g1v0012300_LC.1
LjG1.1_chr1	PGSB	three_prime_UTR	1552687	1553072	.	+	.	ID=LotjaGi1g1v0012300_LC.1.three_prime_UTR.2;Parent=LotjaGi1g1v0012300_LC.1
###
LjG1.1_chr1	PGSB	gene	1553710	1555919	.	-	.	ID=LotjaGi1g1v0012400
LjG1.1_chr1	PGSB	three_prime_UTR	1553710	1553934	.	-	.	ID=LotjaGi1g1v0012400.2.three_prime_UTR.1;Parent=LotjaGi1g1v0012400.2
LjG1.1_chr1	PGSB	exon	1553710	1555085	.	-	.	ID=LotjaGi1g1v0012400.2.exon.1;Parent=LotjaGi1g1v0012400.2
LjG1.1_chr1	PGSB	CDS	1553935	1555085	.	-	2	ID=LotjaGi1g1v0012400.2.CDS.1;Parent=LotjaGi1g1v0012400.2
LjG1.1_chr1	PGSB	CDS	1555174	1555729	.	-	0	ID=LotjaGi1g1v0012400.2.CDS.2;Parent=LotjaGi1g1v0012400.2
LjG1.1_chr1	PGSB	exon	1555174	1555919	.	-	.	ID=LotjaGi1g1v0012400.2.exon.2;Parent=LotjaGi1g1v0012400.2
LjG1.1_chr1	PGSB	five_prime_UTR	1555730	1555919	.	-	.	ID=LotjaGi1g1v0012400.2.five_prime_UTR.2;Parent=LotjaGi1g1v0012400.2
###
LjG1.1_chr1	PGSB	gene	1558432	1563428	.	+	.	ID=LotjaGi1g1v0012500
LjG1.1_chr1	PGSB	five_prime_UTR	1558510	1558516	.	+	.	ID=LotjaGi1g1v0012500.2.five_prime_UTR.1;Parent=LotjaGi1g1v0012500.2
LjG1.1_chr1	PGSB	exon	1558510	1559381	.	+	.	ID=LotjaGi1g1v0012500.2.exon.1;Parent=LotjaGi1g1v0012500.2
LjG1.1_chr1	PGSB	CDS	1558517	1559381	.	+	0	ID=LotjaGi1g1v0012500.2.CDS.1;Parent=LotjaGi1g1v0012500.2
LjG1.1_chr1	PGSB	exon	1559618	1559674	.	+	.	ID=LotjaGi1g1v0012500.2.exon.2;Parent=LotjaGi1g1v0012500.2
LjG1.1_chr1	PGSB	CDS	1559618	1559674	.	+	2	ID=LotjaGi1g1v0012500.2.CDS.2;Parent=LotjaGi1g1v0012500.2
LjG1.1_chr1	PGSB	CDS	1559889	1561135	.	+	2	ID=LotjaGi1g1v0012500.2.CDS.3;Parent=LotjaGi1g1v0012500.2
LjG1.1_chr1	PGSB	exon	1559889	1561156	.	+	.	ID=LotjaGi1g1v0012500.2.exon.3;Parent=LotjaGi1g1v0012500.2
LjG1.1_chr1	PGSB	three_prime_UTR	1561136	1561156	.	+	.	ID=LotjaGi1g1v0012500.2.three_prime_UTR.2;Parent=LotjaGi1g1v0012500.2
###
LjG1.1_chr1	PGSB	gene	1589327	1590781	.	+	.	ID=LotjaGi1g1v0012600_LC
LjG1.1_chr1	PGSB	CDS	1589327	1590013	.	+	0	ID=LotjaGi1g1v0012600_LC.1.CDS.1;Parent=LotjaGi1g1v0012600_LC.1
LjG1.1_chr1	PGSB	exon	1589327	1590781	.	+	.	ID=LotjaGi1g1v0012600_LC.1.exon.1;Parent=LotjaGi1g1v0012600_LC.1
LjG1.1_chr1	PGSB	three_prime_UTR	1590014	1590781	.	+	.	ID=LotjaGi1g1v0012600_LC.1.three_prime_UTR.1;Parent=LotjaGi1g1v0012600_LC.1
###
LjG1.1_chr1	PGSB	gene	1594994	1597392	.	-	.	ID=LotjaGi1g1v0012700
LjG1.1_chr1	PGSB	three_prime_UTR	1594994	1595124	.	-	.	ID=LotjaGi1g1v0012700.1.three_prime_UTR.1;Parent=LotjaGi1g1v0012700.1
LjG1.1_chr1	PGSB	exon	1594994	1597392	.	-	.	ID=LotjaGi1g1v0012700.1.exon.1;Parent=LotjaGi1g1v0012700.1
LjG1.1_chr1	PGSB	CDS	1595125	1595952	.	-	0	ID=LotjaGi1g1v0012700.1.CDS.1;Parent=LotjaGi1g1v0012700.1
LjG1.1_chr1	PGSB	five_prime_UTR	1595953	1597392	.	-	.	ID=LotjaGi1g1v0012700.1.five_prime_UTR.2;Parent=LotjaGi1g1v0012700.1
###
LjG1.1_chr1	PGSB	gene	1597968	1598326	.	+	.	ID=LotjaGi1g1v0012800
LjG1.1_chr1	PGSB	exon	1597968	1598234	.	+	.	ID=LotjaGi1g1v0012800.1.exon.1;Parent=LotjaGi1g1v0012800.1
LjG1.1_chr1	PGSB	CDS	1597968	1598234	.	+	0	ID=LotjaGi1g1v0012800.1.CDS.1;Parent=LotjaGi1g1v0012800.1
LjG1.1_chr1	PGSB	CDS	1598293	1598304	.	+	0	ID=LotjaGi1g1v0012800.1.CDS.2;Parent=LotjaGi1g1v0012800.1
LjG1.1_chr1	PGSB	exon	1598293	1598326	.	+	.	ID=LotjaGi1g1v0012800.1.exon.2;Parent=LotjaGi1g1v0012800.1
###
LjG1.1_chr1	PGSB	gene	1636984	1639740	.	+	.	ID=LotjaGi1g1v0012900
LjG1.1_chr1	PGSB	five_prime_UTR	1636984	1637273	.	+	.	ID=LotjaGi1g1v0012900.1.five_prime_UTR.1;Parent=LotjaGi1g1v0012900.1
LjG1.1_chr1	PGSB	exon	1636984	1639740	.	+	.	ID=LotjaGi1g1v0012900.1.exon.1;Parent=LotjaGi1g1v0012900.1
LjG1.1_chr1	PGSB	CDS	1637274	1637987	.	+	0	ID=LotjaGi1g1v0012900.1.CDS.1;Parent=LotjaGi1g1v0012900.1
LjG1.1_chr1	PGSB	three_prime_UTR	1637988	1639740	.	+	.	ID=LotjaGi1g1v0012900.1.three_prime_UTR.2;Parent=LotjaGi1g1v0012900.1
###
LjG1.1_chr1	PGSB	gene	1656948	1667970	.	-	.	ID=LotjaGi1g1v0013000
LjG1.1_chr1	PGSB	exon	1661643	1661822	.	-	.	ID=LotjaGi1g1v0013000.3.exon.1;Parent=LotjaGi1g1v0013000.3
LjG1.1_chr1	PGSB	CDS	1661643	1661822	.	-	0	ID=LotjaGi1g1v0013000.3.CDS.1;Parent=LotjaGi1g1v0013000.3
LjG1.1_chr1	PGSB	exon	1661939	1662021	.	-	.	ID=LotjaGi1g1v0013000.3.exon.2;Parent=LotjaGi1g1v0013000.3
LjG1.1_chr1	PGSB	CDS	1661939	1662021	.	-	2	ID=LotjaGi1g1v0013000.3.CDS.2;Parent=LotjaGi1g1v0013000.3
LjG1.1_chr1	PGSB	exon	1662115	1662187	.	-	.	ID=LotjaGi1g1v0013000.3.exon.3;Parent=LotjaGi1g1v0013000.3
LjG1.1_chr1	PGSB	CDS	1662115	1662187	.	-	0	ID=LotjaGi1g1v0013000.3.CDS.3;Parent=LotjaGi1g1v0013000.3
LjG1.1_chr1	PGSB	exon	1662273	1662366	.	-	.	ID=LotjaGi1g1v0013000.3.exon.4;Parent=LotjaGi1g1v0013000.3
LjG1.1_chr1	PGSB	CDS	1662273	1662366	.	-	1	ID=LotjaGi1g1v0013000.3.CDS.4;Parent=LotjaGi1g1v0013000.3
LjG1.1_chr1	PGSB	exon	1662731	1662791	.	-	.	ID=LotjaGi1g1v0013000.3.exon.5;Parent=LotjaGi1g1v0013000.3
LjG1.1_chr1	PGSB	CDS	1662731	1662791	.	-	2	ID=LotjaGi1g1v0013000.3.CDS.5;Parent=LotjaGi1g1v0013000.3
LjG1.1_chr1	PGSB	exon	1663068	1663128	.	-	.	ID=LotjaGi1g1v0013000.3.exon.6;Parent=LotjaGi1g1v0013000.3
LjG1.1_chr1	PGSB	CDS	1663068	1663128	.	-	0	ID=LotjaGi1g1v0013000.3.CDS.6;Parent=LotjaGi1g1v0013000.3
LjG1.1_chr1	PGSB	exon	1663222	1663305	.	-	.	ID=LotjaGi1g1v0013000.3.exon.7;Parent=LotjaGi1g1v0013000.3
LjG1.1_chr1	PGSB	CDS	1663222	1663305	.	-	0	ID=LotjaGi1g1v0013000.3.CDS.7;Parent=LotjaGi1g1v0013000.3
LjG1.1_chr1	PGSB	exon	1663401	1663595	.	-	.	ID=LotjaGi1g1v0013000.3.exon.8;Parent=LotjaGi1g1v0013000.3
LjG1.1_chr1	PGSB	CDS	1663401	1663595	.	-	0	ID=LotjaGi1g1v0013000.3.CDS.8;Parent=LotjaGi1g1v0013000.3
LjG1.1_chr1	PGSB	exon	1663882	1663961	.	-	.	ID=LotjaGi1g1v0013000.3.exon.9;Parent=LotjaGi1g1v0013000.3
LjG1.1_chr1	PGSB	CDS	1663882	1663961	.	-	2	ID=LotjaGi1g1v0013000.3.CDS.9;Parent=LotjaGi1g1v0013000.3
LjG1.1_chr1	PGSB	exon	1664307	1664403	.	-	.	ID=LotjaGi1g1v0013000.3.exon.10;Parent=LotjaGi1g1v0013000.3
LjG1.1_chr1	PGSB	CDS	1664307	1664403	.	-	0	ID=LotjaGi1g1v0013000.3.CDS.10;Parent=LotjaGi1g1v0013000.3
LjG1.1_chr1	PGSB	exon	1665018	1665136	.	-	.	ID=LotjaGi1g1v0013000.3.exon.11;Parent=LotjaGi1g1v0013000.3
LjG1.1_chr1	PGSB	CDS	1665018	1665136	.	-	2	ID=LotjaGi1g1v0013000.3.CDS.11;Parent=LotjaGi1g1v0013000.3
LjG1.1_chr1	PGSB	exon	1665431	1665500	.	-	.	ID=LotjaGi1g1v0013000.3.exon.12;Parent=LotjaGi1g1v0013000.3
LjG1.1_chr1	PGSB	CDS	1665431	1665500	.	-	0	ID=LotjaGi1g1v0013000.3.CDS.12;Parent=LotjaGi1g1v0013000.3
LjG1.1_chr1	PGSB	exon	1666179	1666270	.	-	.	ID=LotjaGi1g1v0013000.3.exon.13;Parent=LotjaGi1g1v0013000.3
LjG1.1_chr1	PGSB	CDS	1666179	1666270	.	-	2	ID=LotjaGi1g1v0013000.3.CDS.13;Parent=LotjaGi1g1v0013000.3
LjG1.1_chr1	PGSB	CDS	1666990	1667116	.	-	0	ID=LotjaGi1g1v0013000.3.CDS.14;Parent=LotjaGi1g1v0013000.3
LjG1.1_chr1	PGSB	exon	1666990	1667145	.	-	.	ID=LotjaGi1g1v0013000.3.exon.14;Parent=LotjaGi1g1v0013000.3
###
LjG1.1_chr1	PGSB	gene	1674671	1690511	.	+	.	ID=LotjaGi1g1v0013100
LjG1.1_chr1	PGSB	exon	1678969	1679360	.	+	.	ID=LotjaGi1g1v0013100.2.exon.1;Parent=LotjaGi1g1v0013100.2
LjG1.1_chr1	PGSB	five_prime_UTR	1678969	1679360	.	+	.	ID=LotjaGi1g1v0013100.2.five_prime_UTR.1;Parent=LotjaGi1g1v0013100.2
LjG1.1_chr1	PGSB	five_prime_UTR	1679750	1679795	.	+	.	ID=LotjaGi1g1v0013100.2.five_prime_UTR.2;Parent=LotjaGi1g1v0013100.2
LjG1.1_chr1	PGSB	exon	1679750	1679961	.	+	.	ID=LotjaGi1g1v0013100.2.exon.2;Parent=LotjaGi1g1v0013100.2
LjG1.1_chr1	PGSB	CDS	1679796	1679961	.	+	0	ID=LotjaGi1g1v0013100.2.CDS.1;Parent=LotjaGi1g1v0013100.2
LjG1.1_chr1	PGSB	exon	1681382	1681548	.	+	.	ID=LotjaGi1g1v0013100.2.exon.3;Parent=LotjaGi1g1v0013100.2
LjG1.1_chr1	PGSB	CDS	1681382	1681548	.	+	2	ID=LotjaGi1g1v0013100.2.CDS.2;Parent=LotjaGi1g1v0013100.2
LjG1.1_chr1	PGSB	exon	1682137	1682281	.	+	.	ID=LotjaGi1g1v0013100.2.exon.4;Parent=LotjaGi1g1v0013100.2
LjG1.1_chr1	PGSB	CDS	1682137	1682281	.	+	0	ID=LotjaGi1g1v0013100.2.CDS.3;Parent=LotjaGi1g1v0013100.2
LjG1.1_chr1	PGSB	exon	1682409	1682767	.	+	.	ID=LotjaGi1g1v0013100.2.exon.5;Parent=LotjaGi1g1v0013100.2
LjG1.1_chr1	PGSB	CDS	1682409	1682767	.	+	2	ID=LotjaGi1g1v0013100.2.CDS.4;Parent=LotjaGi1g1v0013100.2
LjG1.1_chr1	PGSB	exon	1683258	1683326	.	+	.	ID=LotjaGi1g1v0013100.2.exon.6;Parent=LotjaGi1g1v0013100.2
LjG1.1_chr1	PGSB	CDS	1683258	1683326	.	+	0	ID=LotjaGi1g1v0013100.2.CDS.5;Parent=LotjaGi1g1v0013100.2
LjG1.1_chr1	PGSB	exon	1683499	1683720	.	+	.	ID=LotjaGi1g1v0013100.2.exon.7;Parent=LotjaGi1g1v0013100.2
LjG1.1_chr1	PGSB	CDS	1683499	1683720	.	+	0	ID=LotjaGi1g1v0013100.2.CDS.6;Parent=LotjaGi1g1v0013100.2
LjG1.1_chr1	PGSB	exon	1683818	1683899	.	+	.	ID=LotjaGi1g1v0013100.2.exon.8;Parent=LotjaGi1g1v0013100.2
LjG1.1_chr1	PGSB	CDS	1683818	1683899	.	+	0	ID=LotjaGi1g1v0013100.2.CDS.7;Parent=LotjaGi1g1v0013100.2
LjG1.1_chr1	PGSB	exon	1683999	1684094	.	+	.	ID=LotjaGi1g1v0013100.2.exon.9;Parent=LotjaGi1g1v0013100.2
LjG1.1_chr1	PGSB	CDS	1683999	1684094	.	+	2	ID=LotjaGi1g1v0013100.2.CDS.8;Parent=LotjaGi1g1v0013100.2
LjG1.1_chr1	PGSB	exon	1684173	1684352	.	+	.	ID=LotjaGi1g1v0013100.2.exon.10;Parent=LotjaGi1g1v0013100.2
LjG1.1_chr1	PGSB	CDS	1684173	1684352	.	+	2	ID=LotjaGi1g1v0013100.2.CDS.9;Parent=LotjaGi1g1v0013100.2
LjG1.1_chr1	PGSB	exon	1684515	1684621	.	+	.	ID=LotjaGi1g1v0013100.2.exon.11;Parent=LotjaGi1g1v0013100.2
LjG1.1_chr1	PGSB	CDS	1684515	1684621	.	+	2	ID=LotjaGi1g1v0013100.2.CDS.10;Parent=LotjaGi1g1v0013100.2
LjG1.1_chr1	PGSB	exon	1684848	1685026	.	+	.	ID=LotjaGi1g1v0013100.2.exon.12;Parent=LotjaGi1g1v0013100.2
LjG1.1_chr1	PGSB	CDS	1684848	1685026	.	+	0	ID=LotjaGi1g1v0013100.2.CDS.11;Parent=LotjaGi1g1v0013100.2
LjG1.1_chr1	PGSB	exon	1685167	1685331	.	+	.	ID=LotjaGi1g1v0013100.2.exon.13;Parent=LotjaGi1g1v0013100.2
LjG1.1_chr1	PGSB	CDS	1685167	1685331	.	+	1	ID=LotjaGi1g1v0013100.2.CDS.12;Parent=LotjaGi1g1v0013100.2
LjG1.1_chr1	PGSB	exon	1685424	1685677	.	+	.	ID=LotjaGi1g1v0013100.2.exon.14;Parent=LotjaGi1g1v0013100.2
LjG1.1_chr1	PGSB	CDS	1685424	1685677	.	+	1	ID=LotjaGi1g1v0013100.2.CDS.13;Parent=LotjaGi1g1v0013100.2
LjG1.1_chr1	PGSB	exon	1685775	1685938	.	+	.	ID=LotjaGi1g1v0013100.2.exon.15;Parent=LotjaGi1g1v0013100.2
LjG1.1_chr1	PGSB	CDS	1685775	1685938	.	+	2	ID=LotjaGi1g1v0013100.2.CDS.14;Parent=LotjaGi1g1v0013100.2
LjG1.1_chr1	PGSB	exon	1686017	1686208	.	+	.	ID=LotjaGi1g1v0013100.2.exon.16;Parent=LotjaGi1g1v0013100.2
LjG1.1_chr1	PGSB	CDS	1686017	1686208	.	+	0	ID=LotjaGi1g1v0013100.2.CDS.15;Parent=LotjaGi1g1v0013100.2
LjG1.1_chr1	PGSB	exon	1686296	1686969	.	+	.	ID=LotjaGi1g1v0013100.2.exon.17;Parent=LotjaGi1g1v0013100.2
LjG1.1_chr1	PGSB	CDS	1686296	1686969	.	+	0	ID=LotjaGi1g1v0013100.2.CDS.16;Parent=LotjaGi1g1v0013100.2
LjG1.1_chr1	PGSB	CDS	1687631	1687772	.	+	1	ID=LotjaGi1g1v0013100.2.CDS.17;Parent=LotjaGi1g1v0013100.2
LjG1.1_chr1	PGSB	exon	1687631	1688027	.	+	.	ID=LotjaGi1g1v0013100.2.exon.18;Parent=LotjaGi1g1v0013100.2
LjG1.1_chr1	PGSB	three_prime_UTR	1687773	1688027	.	+	.	ID=LotjaGi1g1v0013100.2.three_prime_UTR.3;Parent=LotjaGi1g1v0013100.2
###
LjG1.1_chr1	PGSB	gene	1690890	1696689	.	-	.	ID=LotjaGi1g1v0013200
LjG1.1_chr1	PGSB	exon	1690890	1691092	.	-	.	ID=LotjaGi1g1v0013200.1.exon.1;Parent=LotjaGi1g1v0013200.1
LjG1.1_chr1	PGSB	CDS	1690890	1691092	.	-	2	ID=LotjaGi1g1v0013200.1.CDS.1;Parent=LotjaGi1g1v0013200.1
LjG1.1_chr1	PGSB	exon	1695392	1695397	.	-	.	ID=LotjaGi1g1v0013200.1.exon.2;Parent=LotjaGi1g1v0013200.1
LjG1.1_chr1	PGSB	CDS	1695392	1695397	.	-	2	ID=LotjaGi1g1v0013200.1.CDS.2;Parent=LotjaGi1g1v0013200.1
LjG1.1_chr1	PGSB	exon	1696437	1696689	.	-	.	ID=LotjaGi1g1v0013200.1.exon.3;Parent=LotjaGi1g1v0013200.1
LjG1.1_chr1	PGSB	CDS	1696437	1696689	.	-	0	ID=LotjaGi1g1v0013200.1.CDS.3;Parent=LotjaGi1g1v0013200.1
###
LjG1.1_chr1	PGSB	gene	1698966	1704284	.	+	.	ID=LotjaGi1g1v0013300
LjG1.1_chr1	PGSB	five_prime_UTR	1698966	1699151	.	+	.	ID=LotjaGi1g1v0013300.1.five_prime_UTR.1;Parent=LotjaGi1g1v0013300.1
LjG1.1_chr1	PGSB	exon	1698966	1699234	.	+	.	ID=LotjaGi1g1v0013300.1.exon.1;Parent=LotjaGi1g1v0013300.1
LjG1.1_chr1	PGSB	CDS	1699152	1699234	.	+	0	ID=LotjaGi1g1v0013300.1.CDS.1;Parent=LotjaGi1g1v0013300.1
LjG1.1_chr1	PGSB	exon	1699449	1699699	.	+	.	ID=LotjaGi1g1v0013300.1.exon.2;Parent=LotjaGi1g1v0013300.1
LjG1.1_chr1	PGSB	CDS	1699449	1699699	.	+	1	ID=LotjaGi1g1v0013300.1.CDS.2;Parent=LotjaGi1g1v0013300.1
LjG1.1_chr1	PGSB	exon	1700366	1700498	.	+	.	ID=LotjaGi1g1v0013300.1.exon.3;Parent=LotjaGi1g1v0013300.1
LjG1.1_chr1	PGSB	CDS	1700366	1700498	.	+	2	ID=LotjaGi1g1v0013300.1.CDS.3;Parent=LotjaGi1g1v0013300.1
LjG1.1_chr1	PGSB	exon	1701219	1701311	.	+	.	ID=LotjaGi1g1v0013300.1.exon.4;Parent=LotjaGi1g1v0013300.1
LjG1.1_chr1	PGSB	CDS	1701219	1701311	.	+	1	ID=LotjaGi1g1v0013300.1.CDS.4;Parent=LotjaGi1g1v0013300.1
LjG1.1_chr1	PGSB	exon	1702044	1702131	.	+	.	ID=LotjaGi1g1v0013300.1.exon.5;Parent=LotjaGi1g1v0013300.1
LjG1.1_chr1	PGSB	CDS	1702044	1702131	.	+	1	ID=LotjaGi1g1v0013300.1.CDS.5;Parent=LotjaGi1g1v0013300.1
LjG1.1_chr1	PGSB	CDS	1703436	1703723	.	+	0	ID=LotjaGi1g1v0013300.1.CDS.6;Parent=LotjaGi1g1v0013300.1
LjG1.1_chr1	PGSB	exon	1703436	1704284	.	+	.	ID=LotjaGi1g1v0013300.1.exon.6;Parent=LotjaGi1g1v0013300.1
LjG1.1_chr1	PGSB	three_prime_UTR	1703724	1704284	.	+	.	ID=LotjaGi1g1v0013300.1.three_prime_UTR.2;Parent=LotjaGi1g1v0013300.1
###
LjG1.1_chr1	PGSB	gene	1720667	1724485	.	-	.	ID=LotjaGi1g1v0013400_LC
LjG1.1_chr1	PGSB	exon	1720667	1721270	.	-	.	ID=LotjaGi1g1v0013400_LC.1.exon.1;Parent=LotjaGi1g1v0013400_LC.1
LjG1.1_chr1	PGSB	three_prime_UTR	1720667	1721270	.	-	.	ID=LotjaGi1g1v0013400_LC.1.three_prime_UTR.1;Parent=LotjaGi1g1v0013400_LC.1
LjG1.1_chr1	PGSB	three_prime_UTR	1721359	1721418	.	-	.	ID=LotjaGi1g1v0013400_LC.1.three_prime_UTR.2;Parent=LotjaGi1g1v0013400_LC.1
LjG1.1_chr1	PGSB	exon	1721359	1722916	.	-	.	ID=LotjaGi1g1v0013400_LC.1.exon.2;Parent=LotjaGi1g1v0013400_LC.1
LjG1.1_chr1	PGSB	CDS	1721419	1721985	.	-	0	ID=LotjaGi1g1v0013400_LC.1.CDS.1;Parent=LotjaGi1g1v0013400_LC.1
LjG1.1_chr1	PGSB	five_prime_UTR	1721986	1722916	.	-	.	ID=LotjaGi1g1v0013400_LC.1.five_prime_UTR.3;Parent=LotjaGi1g1v0013400_LC.1
LjG1.1_chr1	PGSB	exon	1723590	1723909	.	-	.	ID=LotjaGi1g1v0013400_LC.1.exon.3;Parent=LotjaGi1g1v0013400_LC.1
LjG1.1_chr1	PGSB	five_prime_UTR	1723590	1723909	.	-	.	ID=LotjaGi1g1v0013400_LC.1.five_prime_UTR.4;Parent=LotjaGi1g1v0013400_LC.1
LjG1.1_chr1	PGSB	exon	1724231	1724485	.	-	.	ID=LotjaGi1g1v0013400_LC.1.exon.4;Parent=LotjaGi1g1v0013400_LC.1
LjG1.1_chr1	PGSB	five_prime_UTR	1724231	1724485	.	-	.	ID=LotjaGi1g1v0013400_LC.1.five_prime_UTR.5;Parent=LotjaGi1g1v0013400_LC.1
###
LjG1.1_chr1	PGSB	gene	1758440	1762785	.	-	.	ID=LotjaGi1g1v0013500
LjG1.1_chr1	PGSB	three_prime_UTR	1758440	1758785	.	-	.	ID=LotjaGi1g1v0013500.1.three_prime_UTR.1;Parent=LotjaGi1g1v0013500.1
LjG1.1_chr1	PGSB	exon	1758440	1759150	.	-	.	ID=LotjaGi1g1v0013500.1.exon.1;Parent=LotjaGi1g1v0013500.1
LjG1.1_chr1	PGSB	CDS	1758786	1759150	.	-	2	ID=LotjaGi1g1v0013500.1.CDS.1;Parent=LotjaGi1g1v0013500.1
LjG1.1_chr1	PGSB	CDS	1759703	1762331	.	-	0	ID=LotjaGi1g1v0013500.1.CDS.2;Parent=LotjaGi1g1v0013500.1
LjG1.1_chr1	PGSB	exon	1759703	1762785	.	-	.	ID=LotjaGi1g1v0013500.1.exon.2;Parent=LotjaGi1g1v0013500.1
LjG1.1_chr1	PGSB	five_prime_UTR	1762332	1762785	.	-	.	ID=LotjaGi1g1v0013500.1.five_prime_UTR.2;Parent=LotjaGi1g1v0013500.1
###
LjG1.1_chr1	PGSB	gene	1768292	1774538	.	-	.	ID=LotjaGi1g1v0013600
LjG1.1_chr1	PGSB	three_prime_UTR	1768292	1769774	.	-	.	ID=LotjaGi1g1v0013600.1.three_prime_UTR.1;Parent=LotjaGi1g1v0013600.1
LjG1.1_chr1	PGSB	exon	1768292	1769885	.	-	.	ID=LotjaGi1g1v0013600.1.exon.1;Parent=LotjaGi1g1v0013600.1
LjG1.1_chr1	PGSB	CDS	1769775	1769885	.	-	0	ID=LotjaGi1g1v0013600.1.CDS.1;Parent=LotjaGi1g1v0013600.1
LjG1.1_chr1	PGSB	exon	1770256	1770360	.	-	.	ID=LotjaGi1g1v0013600.1.exon.2;Parent=LotjaGi1g1v0013600.1
LjG1.1_chr1	PGSB	CDS	1770256	1770360	.	-	0	ID=LotjaGi1g1v0013600.1.CDS.2;Parent=LotjaGi1g1v0013600.1
LjG1.1_chr1	PGSB	exon	1770489	1770756	.	-	.	ID=LotjaGi1g1v0013600.1.exon.3;Parent=LotjaGi1g1v0013600.1
LjG1.1_chr1	PGSB	CDS	1770489	1770756	.	-	1	ID=LotjaGi1g1v0013600.1.CDS.3;Parent=LotjaGi1g1v0013600.1
LjG1.1_chr1	PGSB	CDS	1774099	1774301	.	-	0	ID=LotjaGi1g1v0013600.1.CDS.4;Parent=LotjaGi1g1v0013600.1
LjG1.1_chr1	PGSB	exon	1774099	1774538	.	-	.	ID=LotjaGi1g1v0013600.1.exon.4;Parent=LotjaGi1g1v0013600.1
LjG1.1_chr1	PGSB	five_prime_UTR	1774302	1774538	.	-	.	ID=LotjaGi1g1v0013600.1.five_prime_UTR.2;Parent=LotjaGi1g1v0013600.1
###
LjG1.1_chr1	PGSB	gene	1780285	1780882	.	+	.	ID=LotjaGi1g1v0013700_LC
LjG1.1_chr1	PGSB	five_prime_UTR	1780285	1780285	.	+	.	ID=LotjaGi1g1v0013700_LC.1.five_prime_UTR.1;Parent=LotjaGi1g1v0013700_LC.1
LjG1.1_chr1	PGSB	exon	1780285	1780882	.	+	.	ID=LotjaGi1g1v0013700_LC.1.exon.1;Parent=LotjaGi1g1v0013700_LC.1
LjG1.1_chr1	PGSB	CDS	1780286	1780648	.	+	0	ID=LotjaGi1g1v0013700_LC.1.CDS.1;Parent=LotjaGi1g1v0013700_LC.1
LjG1.1_chr1	PGSB	three_prime_UTR	1780649	1780882	.	+	.	ID=LotjaGi1g1v0013700_LC.1.three_prime_UTR.2;Parent=LotjaGi1g1v0013700_LC.1
###
LjG1.1_chr1	PGSB	gene	1792834	1796269	.	+	.	ID=LotjaGi1g1v0013800
LjG1.1_chr1	PGSB	exon	1792996	1793118	.	+	.	ID=LotjaGi1g1v0013800.4.exon.1;Parent=LotjaGi1g1v0013800.4
LjG1.1_chr1	PGSB	CDS	1792996	1793118	.	+	0	ID=LotjaGi1g1v0013800.4.CDS.1;Parent=LotjaGi1g1v0013800.4
LjG1.1_chr1	PGSB	exon	1793332	1793337	.	+	.	ID=LotjaGi1g1v0013800.4.exon.2;Parent=LotjaGi1g1v0013800.4
LjG1.1_chr1	PGSB	CDS	1793332	1793337	.	+	0	ID=LotjaGi1g1v0013800.4.CDS.2;Parent=LotjaGi1g1v0013800.4
LjG1.1_chr1	PGSB	exon	1793750	1793891	.	+	.	ID=LotjaGi1g1v0013800.4.exon.3;Parent=LotjaGi1g1v0013800.4
LjG1.1_chr1	PGSB	CDS	1793750	1793891	.	+	0	ID=LotjaGi1g1v0013800.4.CDS.3;Parent=LotjaGi1g1v0013800.4
LjG1.1_chr1	PGSB	exon	1793993	1795827	.	+	.	ID=LotjaGi1g1v0013800.4.exon.4;Parent=LotjaGi1g1v0013800.4
LjG1.1_chr1	PGSB	CDS	1793993	1795827	.	+	2	ID=LotjaGi1g1v0013800.4.CDS.4;Parent=LotjaGi1g1v0013800.4
###
LjG1.1_chr1	PGSB	gene	1796352	1803233	.	-	.	ID=LotjaGi1g1v0013900
LjG1.1_chr1	PGSB	three_prime_UTR	1796352	1798266	.	-	.	ID=LotjaGi1g1v0013900.1.three_prime_UTR.1;Parent=LotjaGi1g1v0013900.1
LjG1.1_chr1	PGSB	exon	1796352	1798324	.	-	.	ID=LotjaGi1g1v0013900.1.exon.1;Parent=LotjaGi1g1v0013900.1
LjG1.1_chr1	PGSB	CDS	1798267	1798324	.	-	1	ID=LotjaGi1g1v0013900.1.CDS.1;Parent=LotjaGi1g1v0013900.1
LjG1.1_chr1	PGSB	exon	1798955	1799067	.	-	.	ID=LotjaGi1g1v0013900.1.exon.2;Parent=LotjaGi1g1v0013900.1
LjG1.1_chr1	PGSB	CDS	1798955	1799067	.	-	0	ID=LotjaGi1g1v0013900.1.CDS.2;Parent=LotjaGi1g1v0013900.1
LjG1.1_chr1	PGSB	exon	1799179	1799259	.	-	.	ID=LotjaGi1g1v0013900.1.exon.3;Parent=LotjaGi1g1v0013900.1
LjG1.1_chr1	PGSB	CDS	1799179	1799259	.	-	0	ID=LotjaGi1g1v0013900.1.CDS.3;Parent=LotjaGi1g1v0013900.1
LjG1.1_chr1	PGSB	exon	1799837	1799889	.	-	.	ID=LotjaGi1g1v0013900.1.exon.4;Parent=LotjaGi1g1v0013900.1
LjG1.1_chr1	PGSB	CDS	1799837	1799889	.	-	2	ID=LotjaGi1g1v0013900.1.CDS.4;Parent=LotjaGi1g1v0013900.1
LjG1.1_chr1	PGSB	exon	1800048	1800156	.	-	.	ID=LotjaGi1g1v0013900.1.exon.5;Parent=LotjaGi1g1v0013900.1
LjG1.1_chr1	PGSB	CDS	1800048	1800156	.	-	0	ID=LotjaGi1g1v0013900.1.CDS.5;Parent=LotjaGi1g1v0013900.1
LjG1.1_chr1	PGSB	exon	1800908	1800967	.	-	.	ID=LotjaGi1g1v0013900.1.exon.6;Parent=LotjaGi1g1v0013900.1
LjG1.1_chr1	PGSB	CDS	1800908	1800967	.	-	0	ID=LotjaGi1g1v0013900.1.CDS.6;Parent=LotjaGi1g1v0013900.1
LjG1.1_chr1	PGSB	exon	1801061	1801143	.	-	.	ID=LotjaGi1g1v0013900.1.exon.7;Parent=LotjaGi1g1v0013900.1
LjG1.1_chr1	PGSB	CDS	1801061	1801143	.	-	2	ID=LotjaGi1g1v0013900.1.CDS.7;Parent=LotjaGi1g1v0013900.1
LjG1.1_chr1	PGSB	CDS	1801436	1801559	.	-	0	ID=LotjaGi1g1v0013900.1.CDS.8;Parent=LotjaGi1g1v0013900.1
LjG1.1_chr1	PGSB	exon	1801436	1801596	.	-	.	ID=LotjaGi1g1v0013900.1.exon.8;Parent=LotjaGi1g1v0013900.1
LjG1.1_chr1	PGSB	five_prime_UTR	1801560	1801596	.	-	.	ID=LotjaGi1g1v0013900.1.five_prime_UTR.2;Parent=LotjaGi1g1v0013900.1
LjG1.1_chr1	PGSB	exon	1801680	1801758	.	-	.	ID=LotjaGi1g1v0013900.1.exon.9;Parent=LotjaGi1g1v0013900.1
LjG1.1_chr1	PGSB	five_prime_UTR	1801680	1801758	.	-	.	ID=LotjaGi1g1v0013900.1.five_prime_UTR.3;Parent=LotjaGi1g1v0013900.1
LjG1.1_chr1	PGSB	exon	1803017	1803233	.	-	.	ID=LotjaGi1g1v0013900.1.exon.10;Parent=LotjaGi1g1v0013900.1
LjG1.1_chr1	PGSB	five_prime_UTR	1803017	1803233	.	-	.	ID=LotjaGi1g1v0013900.1.five_prime_UTR.4;Parent=LotjaGi1g1v0013900.1
###
LjG1.1_chr1	PGSB	gene	1804472	1806036	.	-	.	ID=LotjaGi1g1v0014000
LjG1.1_chr1	PGSB	three_prime_UTR	1804472	1804789	.	-	.	ID=LotjaGi1g1v0014000.1.three_prime_UTR.1;Parent=LotjaGi1g1v0014000.1
LjG1.1_chr1	PGSB	exon	1804472	1805102	.	-	.	ID=LotjaGi1g1v0014000.1.exon.1;Parent=LotjaGi1g1v0014000.1
LjG1.1_chr1	PGSB	CDS	1804790	1805102	.	-	1	ID=LotjaGi1g1v0014000.1.CDS.1;Parent=LotjaGi1g1v0014000.1
LjG1.1_chr1	PGSB	CDS	1805818	1805837	.	-	0	ID=LotjaGi1g1v0014000.1.CDS.2;Parent=LotjaGi1g1v0014000.1
LjG1.1_chr1	PGSB	exon	1805818	1806036	.	-	.	ID=LotjaGi1g1v0014000.1.exon.2;Parent=LotjaGi1g1v0014000.1
LjG1.1_chr1	PGSB	five_prime_UTR	1805838	1806036	.	-	.	ID=LotjaGi1g1v0014000.1.five_prime_UTR.2;Parent=LotjaGi1g1v0014000.1
###
LjG1.1_chr1	PGSB	gene	1807031	1810655	.	-	.	ID=LotjaGi1g1v0014100
LjG1.1_chr1	PGSB	three_prime_UTR	1807031	1807348	.	-	.	ID=LotjaGi1g1v0014100.1.three_prime_UTR.1;Parent=LotjaGi1g1v0014100.1
LjG1.1_chr1	PGSB	exon	1807031	1807495	.	-	.	ID=LotjaGi1g1v0014100.1.exon.1;Parent=LotjaGi1g1v0014100.1
LjG1.1_chr1	PGSB	CDS	1807349	1807495	.	-	0	ID=LotjaGi1g1v0014100.1.CDS.1;Parent=LotjaGi1g1v0014100.1
LjG1.1_chr1	PGSB	exon	1808189	1808570	.	-	.	ID=LotjaGi1g1v0014100.1.exon.2;Parent=LotjaGi1g1v0014100.1
LjG1.1_chr1	PGSB	CDS	1808189	1808570	.	-	1	ID=LotjaGi1g1v0014100.1.CDS.2;Parent=LotjaGi1g1v0014100.1
LjG1.1_chr1	PGSB	CDS	1809244	1809719	.	-	0	ID=LotjaGi1g1v0014100.1.CDS.3;Parent=LotjaGi1g1v0014100.1
LjG1.1_chr1	PGSB	exon	1809244	1810655	.	-	.	ID=LotjaGi1g1v0014100.1.exon.3;Parent=LotjaGi1g1v0014100.1
LjG1.1_chr1	PGSB	five_prime_UTR	1809720	1810655	.	-	.	ID=LotjaGi1g1v0014100.1.five_prime_UTR.2;Parent=LotjaGi1g1v0014100.1
###
LjG1.1_chr1	PGSB	gene	1821987	1826259	.	-	.	ID=LotjaGi1g1v0014200
LjG1.1_chr1	PGSB	exon	1821987	1822253	.	-	.	ID=LotjaGi1g1v0014200.1.exon.1;Parent=LotjaGi1g1v0014200.1
LjG1.1_chr1	PGSB	CDS	1821987	1822253	.	-	0	ID=LotjaGi1g1v0014200.1.CDS.1;Parent=LotjaGi1g1v0014200.1
LjG1.1_chr1	PGSB	exon	1822591	1822698	.	-	.	ID=LotjaGi1g1v0014200.1.exon.2;Parent=LotjaGi1g1v0014200.1
LjG1.1_chr1	PGSB	CDS	1822591	1822698	.	-	0	ID=LotjaGi1g1v0014200.1.CDS.2;Parent=LotjaGi1g1v0014200.1
LjG1.1_chr1	PGSB	exon	1823027	1823311	.	-	.	ID=LotjaGi1g1v0014200.1.exon.3;Parent=LotjaGi1g1v0014200.1
LjG1.1_chr1	PGSB	CDS	1823027	1823311	.	-	0	ID=LotjaGi1g1v0014200.1.CDS.3;Parent=LotjaGi1g1v0014200.1
LjG1.1_chr1	PGSB	exon	1823570	1823854	.	-	.	ID=LotjaGi1g1v0014200.1.exon.4;Parent=LotjaGi1g1v0014200.1
LjG1.1_chr1	PGSB	CDS	1823570	1823854	.	-	0	ID=LotjaGi1g1v0014200.1.CDS.4;Parent=LotjaGi1g1v0014200.1
LjG1.1_chr1	PGSB	exon	1824052	1824327	.	-	.	ID=LotjaGi1g1v0014200.1.exon.5;Parent=LotjaGi1g1v0014200.1
LjG1.1_chr1	PGSB	CDS	1824052	1824327	.	-	0	ID=LotjaGi1g1v0014200.1.CDS.5;Parent=LotjaGi1g1v0014200.1
LjG1.1_chr1	PGSB	exon	1824588	1824759	.	-	.	ID=LotjaGi1g1v0014200.1.exon.6;Parent=LotjaGi1g1v0014200.1
LjG1.1_chr1	PGSB	CDS	1824588	1824759	.	-	1	ID=LotjaGi1g1v0014200.1.CDS.6;Parent=LotjaGi1g1v0014200.1
LjG1.1_chr1	PGSB	exon	1825045	1825200	.	-	.	ID=LotjaGi1g1v0014200.1.exon.7;Parent=LotjaGi1g1v0014200.1
LjG1.1_chr1	PGSB	CDS	1825045	1825200	.	-	1	ID=LotjaGi1g1v0014200.1.CDS.7;Parent=LotjaGi1g1v0014200.1
LjG1.1_chr1	PGSB	exon	1825320	1825609	.	-	.	ID=LotjaGi1g1v0014200.1.exon.8;Parent=LotjaGi1g1v0014200.1
LjG1.1_chr1	PGSB	CDS	1825320	1825609	.	-	0	ID=LotjaGi1g1v0014200.1.CDS.8;Parent=LotjaGi1g1v0014200.1
LjG1.1_chr1	PGSB	CDS	1826050	1826256	.	-	0	ID=LotjaGi1g1v0014200.1.CDS.9;Parent=LotjaGi1g1v0014200.1
LjG1.1_chr1	PGSB	exon	1826050	1826259	.	-	.	ID=LotjaGi1g1v0014200.1.exon.9;Parent=LotjaGi1g1v0014200.1
###
LjG1.1_chr1	PGSB	gene	1830234	1831613	.	+	.	ID=LotjaGi1g1v0014300
LjG1.1_chr1	PGSB	five_prime_UTR	1830234	1830482	.	+	.	ID=LotjaGi1g1v0014300.1.five_prime_UTR.1;Parent=LotjaGi1g1v0014300.1
LjG1.1_chr1	PGSB	exon	1830234	1831613	.	+	.	ID=LotjaGi1g1v0014300.1.exon.1;Parent=LotjaGi1g1v0014300.1
LjG1.1_chr1	PGSB	CDS	1830483	1831190	.	+	0	ID=LotjaGi1g1v0014300.1.CDS.1;Parent=LotjaGi1g1v0014300.1
LjG1.1_chr1	PGSB	three_prime_UTR	1831191	1831613	.	+	.	ID=LotjaGi1g1v0014300.1.three_prime_UTR.2;Parent=LotjaGi1g1v0014300.1
###
LjG1.1_chr1	PGSB	gene	1836610	1837450	.	+	.	ID=LotjaGi1g1v0014400_LC
LjG1.1_chr1	PGSB	five_prime_UTR	1836610	1836696	.	+	.	ID=LotjaGi1g1v0014400_LC.1.five_prime_UTR.1;Parent=LotjaGi1g1v0014400_LC.1
LjG1.1_chr1	PGSB	exon	1836610	1837450	.	+	.	ID=LotjaGi1g1v0014400_LC.1.exon.1;Parent=LotjaGi1g1v0014400_LC.1
LjG1.1_chr1	PGSB	CDS	1836697	1837155	.	+	0	ID=LotjaGi1g1v0014400_LC.1.CDS.1;Parent=LotjaGi1g1v0014400_LC.1
LjG1.1_chr1	PGSB	three_prime_UTR	1837156	1837450	.	+	.	ID=LotjaGi1g1v0014400_LC.1.three_prime_UTR.2;Parent=LotjaGi1g1v0014400_LC.1
###
LjG1.1_chr1	PGSB	gene	1885406	1925078	.	+	.	ID=LotjaGi1g1v0014500
LjG1.1_chr1	PGSB	exon	1885406	1885944	.	+	.	ID=LotjaGi1g1v0014500.1.exon.1;Parent=LotjaGi1g1v0014500.1
LjG1.1_chr1	PGSB	five_prime_UTR	1885406	1885944	.	+	.	ID=LotjaGi1g1v0014500.1.five_prime_UTR.1;Parent=LotjaGi1g1v0014500.1
LjG1.1_chr1	PGSB	exon	1886064	1886122	.	+	.	ID=LotjaGi1g1v0014500.1.exon.2;Parent=LotjaGi1g1v0014500.1
LjG1.1_chr1	PGSB	five_prime_UTR	1886064	1886122	.	+	.	ID=LotjaGi1g1v0014500.1.five_prime_UTR.2;Parent=LotjaGi1g1v0014500.1
LjG1.1_chr1	PGSB	exon	1887746	1887832	.	+	.	ID=LotjaGi1g1v0014500.1.exon.3;Parent=LotjaGi1g1v0014500.1
LjG1.1_chr1	PGSB	five_prime_UTR	1887746	1887832	.	+	.	ID=LotjaGi1g1v0014500.1.five_prime_UTR.3;Parent=LotjaGi1g1v0014500.1
LjG1.1_chr1	PGSB	five_prime_UTR	1893238	1898734	.	+	.	ID=LotjaGi1g1v0014500.1.five_prime_UTR.4;Parent=LotjaGi1g1v0014500.1
LjG1.1_chr1	PGSB	exon	1893238	1900875	.	+	.	ID=LotjaGi1g1v0014500.1.exon.4;Parent=LotjaGi1g1v0014500.1
LjG1.1_chr1	PGSB	CDS	1898735	1899343	.	+	0	ID=LotjaGi1g1v0014500.1.CDS.1;Parent=LotjaGi1g1v0014500.1
LjG1.1_chr1	PGSB	three_prime_UTR	1899344	1900875	.	+	.	ID=LotjaGi1g1v0014500.1.three_prime_UTR.5;Parent=LotjaGi1g1v0014500.1
LjG1.1_chr1	PGSB	exon	1901676	1901712	.	+	.	ID=LotjaGi1g1v0014500.1.exon.5;Parent=LotjaGi1g1v0014500.1
LjG1.1_chr1	PGSB	three_prime_UTR	1901676	1901712	.	+	.	ID=LotjaGi1g1v0014500.1.three_prime_UTR.6;Parent=LotjaGi1g1v0014500.1
LjG1.1_chr1	PGSB	exon	1901822	1902411	.	+	.	ID=LotjaGi1g1v0014500.1.exon.6;Parent=LotjaGi1g1v0014500.1
LjG1.1_chr1	PGSB	three_prime_UTR	1901822	1902411	.	+	.	ID=LotjaGi1g1v0014500.1.three_prime_UTR.7;Parent=LotjaGi1g1v0014500.1
LjG1.1_chr1	PGSB	exon	1902654	1904072	.	+	.	ID=LotjaGi1g1v0014500.1.exon.7;Parent=LotjaGi1g1v0014500.1
LjG1.1_chr1	PGSB	three_prime_UTR	1902654	1904072	.	+	.	ID=LotjaGi1g1v0014500.1.three_prime_UTR.8;Parent=LotjaGi1g1v0014500.1
LjG1.1_chr1	PGSB	exon	1913686	1913794	.	+	.	ID=LotjaGi1g1v0014500.1.exon.8;Parent=LotjaGi1g1v0014500.1
LjG1.1_chr1	PGSB	three_prime_UTR	1913686	1913794	.	+	.	ID=LotjaGi1g1v0014500.1.three_prime_UTR.9;Parent=LotjaGi1g1v0014500.1
LjG1.1_chr1	PGSB	exon	1920552	1920669	.	+	.	ID=LotjaGi1g1v0014500.1.exon.9;Parent=LotjaGi1g1v0014500.1
LjG1.1_chr1	PGSB	three_prime_UTR	1920552	1920669	.	+	.	ID=LotjaGi1g1v0014500.1.three_prime_UTR.10;Parent=LotjaGi1g1v0014500.1
LjG1.1_chr1	PGSB	exon	1921092	1921205	.	+	.	ID=LotjaGi1g1v0014500.1.exon.10;Parent=LotjaGi1g1v0014500.1
LjG1.1_chr1	PGSB	three_prime_UTR	1921092	1921205	.	+	.	ID=LotjaGi1g1v0014500.1.three_prime_UTR.11;Parent=LotjaGi1g1v0014500.1
LjG1.1_chr1	PGSB	exon	1921300	1921601	.	+	.	ID=LotjaGi1g1v0014500.1.exon.11;Parent=LotjaGi1g1v0014500.1
LjG1.1_chr1	PGSB	three_prime_UTR	1921300	1921601	.	+	.	ID=LotjaGi1g1v0014500.1.three_prime_UTR.12;Parent=LotjaGi1g1v0014500.1
LjG1.1_chr1	PGSB	exon	1921691	1921756	.	+	.	ID=LotjaGi1g1v0014500.1.exon.12;Parent=LotjaGi1g1v0014500.1
LjG1.1_chr1	PGSB	three_prime_UTR	1921691	1921756	.	+	.	ID=LotjaGi1g1v0014500.1.three_prime_UTR.13;Parent=LotjaGi1g1v0014500.1
LjG1.1_chr1	PGSB	exon	1922457	1922867	.	+	.	ID=LotjaGi1g1v0014500.1.exon.13;Parent=LotjaGi1g1v0014500.1
LjG1.1_chr1	PGSB	three_prime_UTR	1922457	1922867	.	+	.	ID=LotjaGi1g1v0014500.1.three_prime_UTR.14;Parent=LotjaGi1g1v0014500.1
LjG1.1_chr1	PGSB	exon	1922969	1923064	.	+	.	ID=LotjaGi1g1v0014500.1.exon.14;Parent=LotjaGi1g1v0014500.1
LjG1.1_chr1	PGSB	three_prime_UTR	1922969	1923064	.	+	.	ID=LotjaGi1g1v0014500.1.three_prime_UTR.15;Parent=LotjaGi1g1v0014500.1
LjG1.1_chr1	PGSB	exon	1923146	1923270	.	+	.	ID=LotjaGi1g1v0014500.1.exon.15;Parent=LotjaGi1g1v0014500.1
LjG1.1_chr1	PGSB	three_prime_UTR	1923146	1923270	.	+	.	ID=LotjaGi1g1v0014500.1.three_prime_UTR.16;Parent=LotjaGi1g1v0014500.1
LjG1.1_chr1	PGSB	exon	1924275	1925078	.	+	.	ID=LotjaGi1g1v0014500.1.exon.16;Parent=LotjaGi1g1v0014500.1
LjG1.1_chr1	PGSB	three_prime_UTR	1924275	1925078	.	+	.	ID=LotjaGi1g1v0014500.1.three_prime_UTR.17;Parent=LotjaGi1g1v0014500.1
###
LjG1.1_chr1	PGSB	gene	1912243	1916210	.	-	.	ID=LotjaGi1g1v0014600_LC
LjG1.1_chr1	PGSB	three_prime_UTR	1912243	1912260	.	-	.	ID=LotjaGi1g1v0014600_LC.1.three_prime_UTR.1;Parent=LotjaGi1g1v0014600_LC.1
LjG1.1_chr1	PGSB	exon	1912243	1912848	.	-	.	ID=LotjaGi1g1v0014600_LC.1.exon.1;Parent=LotjaGi1g1v0014600_LC.1
LjG1.1_chr1	PGSB	CDS	1912261	1912590	.	-	0	ID=LotjaGi1g1v0014600_LC.1.CDS.1;Parent=LotjaGi1g1v0014600_LC.1
LjG1.1_chr1	PGSB	five_prime_UTR	1912591	1912848	.	-	.	ID=LotjaGi1g1v0014600_LC.1.five_prime_UTR.2;Parent=LotjaGi1g1v0014600_LC.1
LjG1.1_chr1	PGSB	exon	1915622	1916210	.	-	.	ID=LotjaGi1g1v0014600_LC.1.exon.2;Parent=LotjaGi1g1v0014600_LC.1
LjG1.1_chr1	PGSB	five_prime_UTR	1915622	1916210	.	-	.	ID=LotjaGi1g1v0014600_LC.1.five_prime_UTR.3;Parent=LotjaGi1g1v0014600_LC.1
###
LjG1.1_chr1	PGSB	gene	1928429	1932154	.	+	.	ID=LotjaGi1g1v0014700
LjG1.1_chr1	PGSB	five_prime_UTR	1928429	1929060	.	+	.	ID=LotjaGi1g1v0014700.1.five_prime_UTR.1;Parent=LotjaGi1g1v0014700.1
LjG1.1_chr1	PGSB	exon	1928429	1929136	.	+	.	ID=LotjaGi1g1v0014700.1.exon.1;Parent=LotjaGi1g1v0014700.1
LjG1.1_chr1	PGSB	CDS	1929061	1929136	.	+	0	ID=LotjaGi1g1v0014700.1.CDS.1;Parent=LotjaGi1g1v0014700.1
LjG1.1_chr1	PGSB	exon	1929706	1929857	.	+	.	ID=LotjaGi1g1v0014700.1.exon.2;Parent=LotjaGi1g1v0014700.1
LjG1.1_chr1	PGSB	CDS	1929706	1929857	.	+	2	ID=LotjaGi1g1v0014700.1.CDS.2;Parent=LotjaGi1g1v0014700.1
LjG1.1_chr1	PGSB	exon	1929959	1930167	.	+	.	ID=LotjaGi1g1v0014700.1.exon.3;Parent=LotjaGi1g1v0014700.1
LjG1.1_chr1	PGSB	CDS	1929959	1930167	.	+	0	ID=LotjaGi1g1v0014700.1.CDS.3;Parent=LotjaGi1g1v0014700.1
LjG1.1_chr1	PGSB	exon	1930355	1930448	.	+	.	ID=LotjaGi1g1v0014700.1.exon.4;Parent=LotjaGi1g1v0014700.1
LjG1.1_chr1	PGSB	CDS	1930355	1930448	.	+	1	ID=LotjaGi1g1v0014700.1.CDS.4;Parent=LotjaGi1g1v0014700.1
LjG1.1_chr1	PGSB	exon	1930586	1930752	.	+	.	ID=LotjaGi1g1v0014700.1.exon.5;Parent=LotjaGi1g1v0014700.1
LjG1.1_chr1	PGSB	CDS	1930586	1930752	.	+	0	ID=LotjaGi1g1v0014700.1.CDS.5;Parent=LotjaGi1g1v0014700.1
LjG1.1_chr1	PGSB	exon	1930836	1931006	.	+	.	ID=LotjaGi1g1v0014700.1.exon.6;Parent=LotjaGi1g1v0014700.1
LjG1.1_chr1	PGSB	CDS	1930836	1931006	.	+	1	ID=LotjaGi1g1v0014700.1.CDS.6;Parent=LotjaGi1g1v0014700.1
LjG1.1_chr1	PGSB	CDS	1931569	1931854	.	+	1	ID=LotjaGi1g1v0014700.1.CDS.7;Parent=LotjaGi1g1v0014700.1
LjG1.1_chr1	PGSB	exon	1931569	1932154	.	+	.	ID=LotjaGi1g1v0014700.1.exon.7;Parent=LotjaGi1g1v0014700.1
LjG1.1_chr1	PGSB	three_prime_UTR	1931855	1932154	.	+	.	ID=LotjaGi1g1v0014700.1.three_prime_UTR.2;Parent=LotjaGi1g1v0014700.1
###
LjG1.1_chr1	PGSB	gene	1932445	1941266	.	-	.	ID=LotjaGi1g1v0014800
LjG1.1_chr1	PGSB	three_prime_UTR	1932445	1933110	.	-	.	ID=LotjaGi1g1v0014800.1.three_prime_UTR.1;Parent=LotjaGi1g1v0014800.1
LjG1.1_chr1	PGSB	exon	1932445	1933404	.	-	.	ID=LotjaGi1g1v0014800.1.exon.1;Parent=LotjaGi1g1v0014800.1
LjG1.1_chr1	PGSB	CDS	1933111	1933404	.	-	0	ID=LotjaGi1g1v0014800.1.CDS.1;Parent=LotjaGi1g1v0014800.1
LjG1.1_chr1	PGSB	exon	1933923	1934375	.	-	.	ID=LotjaGi1g1v0014800.1.exon.2;Parent=LotjaGi1g1v0014800.1
LjG1.1_chr1	PGSB	CDS	1933923	1934375	.	-	0	ID=LotjaGi1g1v0014800.1.CDS.2;Parent=LotjaGi1g1v0014800.1
LjG1.1_chr1	PGSB	exon	1934749	1935046	.	-	.	ID=LotjaGi1g1v0014800.1.exon.3;Parent=LotjaGi1g1v0014800.1
LjG1.1_chr1	PGSB	CDS	1934749	1935046	.	-	1	ID=LotjaGi1g1v0014800.1.CDS.3;Parent=LotjaGi1g1v0014800.1
LjG1.1_chr1	PGSB	exon	1935756	1935993	.	-	.	ID=LotjaGi1g1v0014800.1.exon.4;Parent=LotjaGi1g1v0014800.1
LjG1.1_chr1	PGSB	CDS	1935756	1935993	.	-	2	ID=LotjaGi1g1v0014800.1.CDS.4;Parent=LotjaGi1g1v0014800.1
LjG1.1_chr1	PGSB	exon	1936465	1937060	.	-	.	ID=LotjaGi1g1v0014800.1.exon.5;Parent=LotjaGi1g1v0014800.1
LjG1.1_chr1	PGSB	CDS	1936465	1937060	.	-	1	ID=LotjaGi1g1v0014800.1.CDS.5;Parent=LotjaGi1g1v0014800.1
LjG1.1_chr1	PGSB	exon	1937977	1938106	.	-	.	ID=LotjaGi1g1v0014800.1.exon.6;Parent=LotjaGi1g1v0014800.1
LjG1.1_chr1	PGSB	CDS	1937977	1938106	.	-	2	ID=LotjaGi1g1v0014800.1.CDS.6;Parent=LotjaGi1g1v0014800.1
LjG1.1_chr1	PGSB	exon	1939440	1939539	.	-	.	ID=LotjaGi1g1v0014800.1.exon.7;Parent=LotjaGi1g1v0014800.1
LjG1.1_chr1	PGSB	CDS	1939440	1939539	.	-	0	ID=LotjaGi1g1v0014800.1.CDS.7;Parent=LotjaGi1g1v0014800.1
LjG1.1_chr1	PGSB	exon	1940097	1940140	.	-	.	ID=LotjaGi1g1v0014800.1.exon.8;Parent=LotjaGi1g1v0014800.1
LjG1.1_chr1	PGSB	CDS	1940097	1940140	.	-	2	ID=LotjaGi1g1v0014800.1.CDS.8;Parent=LotjaGi1g1v0014800.1
LjG1.1_chr1	PGSB	CDS	1940994	1941171	.	-	0	ID=LotjaGi1g1v0014800.1.CDS.9;Parent=LotjaGi1g1v0014800.1
LjG1.1_chr1	PGSB	exon	1940994	1941266	.	-	.	ID=LotjaGi1g1v0014800.1.exon.9;Parent=LotjaGi1g1v0014800.1
LjG1.1_chr1	PGSB	five_prime_UTR	1941172	1941266	.	-	.	ID=LotjaGi1g1v0014800.1.five_prime_UTR.2;Parent=LotjaGi1g1v0014800.1
###
LjG1.1_chr1	PGSB	gene	1943131	1947042	.	+	.	ID=LotjaGi1g1v0014900
LjG1.1_chr1	PGSB	five_prime_UTR	1943131	1943302	.	+	.	ID=LotjaGi1g1v0014900.1.five_prime_UTR.1;Parent=LotjaGi1g1v0014900.1
LjG1.1_chr1	PGSB	exon	1943131	1943512	.	+	.	ID=LotjaGi1g1v0014900.1.exon.1;Parent=LotjaGi1g1v0014900.1
LjG1.1_chr1	PGSB	CDS	1943303	1943512	.	+	0	ID=LotjaGi1g1v0014900.1.CDS.1;Parent=LotjaGi1g1v0014900.1
LjG1.1_chr1	PGSB	exon	1944195	1944341	.	+	.	ID=LotjaGi1g1v0014900.1.exon.2;Parent=LotjaGi1g1v0014900.1
LjG1.1_chr1	PGSB	CDS	1944195	1944341	.	+	0	ID=LotjaGi1g1v0014900.1.CDS.2;Parent=LotjaGi1g1v0014900.1
LjG1.1_chr1	PGSB	exon	1944430	1944489	.	+	.	ID=LotjaGi1g1v0014900.1.exon.3;Parent=LotjaGi1g1v0014900.1
LjG1.1_chr1	PGSB	CDS	1944430	1944489	.	+	0	ID=LotjaGi1g1v0014900.1.CDS.3;Parent=LotjaGi1g1v0014900.1
LjG1.1_chr1	PGSB	exon	1945364	1945530	.	+	.	ID=LotjaGi1g1v0014900.1.exon.4;Parent=LotjaGi1g1v0014900.1
LjG1.1_chr1	PGSB	CDS	1945364	1945530	.	+	0	ID=LotjaGi1g1v0014900.1.CDS.4;Parent=LotjaGi1g1v0014900.1
LjG1.1_chr1	PGSB	CDS	1945950	1945980	.	+	1	ID=LotjaGi1g1v0014900.1.CDS.5;Parent=LotjaGi1g1v0014900.1
LjG1.1_chr1	PGSB	exon	1945950	1947042	.	+	.	ID=LotjaGi1g1v0014900.1.exon.5;Parent=LotjaGi1g1v0014900.1
LjG1.1_chr1	PGSB	three_prime_UTR	1945981	1947042	.	+	.	ID=LotjaGi1g1v0014900.1.three_prime_UTR.2;Parent=LotjaGi1g1v0014900.1
###
LjG1.1_chr1	PGSB	gene	1947873	1949036	.	+	.	ID=LotjaGi1g1v0015000
LjG1.1_chr1	PGSB	five_prime_UTR	1947873	1947999	.	+	.	ID=LotjaGi1g1v0015000.1.five_prime_UTR.1;Parent=LotjaGi1g1v0015000.1
LjG1.1_chr1	PGSB	exon	1947873	1948044	.	+	.	ID=LotjaGi1g1v0015000.1.exon.1;Parent=LotjaGi1g1v0015000.1
LjG1.1_chr1	PGSB	CDS	1948000	1948044	.	+	0	ID=LotjaGi1g1v0015000.1.CDS.1;Parent=LotjaGi1g1v0015000.1
LjG1.1_chr1	PGSB	CDS	1948298	1948573	.	+	0	ID=LotjaGi1g1v0015000.1.CDS.2;Parent=LotjaGi1g1v0015000.1
LjG1.1_chr1	PGSB	exon	1948298	1949036	.	+	.	ID=LotjaGi1g1v0015000.1.exon.2;Parent=LotjaGi1g1v0015000.1
LjG1.1_chr1	PGSB	three_prime_UTR	1948574	1949036	.	+	.	ID=LotjaGi1g1v0015000.1.three_prime_UTR.2;Parent=LotjaGi1g1v0015000.1
###
LjG1.1_chr1	PGSB	gene	1950159	1959193	.	-	.	ID=LotjaGi1g1v0015100
LjG1.1_chr1	PGSB	three_prime_UTR	1950159	1950664	.	-	.	ID=LotjaGi1g1v0015100.1.three_prime_UTR.1;Parent=LotjaGi1g1v0015100.1
LjG1.1_chr1	PGSB	exon	1950159	1950796	.	-	.	ID=LotjaGi1g1v0015100.1.exon.1;Parent=LotjaGi1g1v0015100.1
LjG1.1_chr1	PGSB	CDS	1950665	1950796	.	-	0	ID=LotjaGi1g1v0015100.1.CDS.1;Parent=LotjaGi1g1v0015100.1
LjG1.1_chr1	PGSB	exon	1951909	1952005	.	-	.	ID=LotjaGi1g1v0015100.1.exon.2;Parent=LotjaGi1g1v0015100.1
LjG1.1_chr1	PGSB	CDS	1951909	1952005	.	-	1	ID=LotjaGi1g1v0015100.1.CDS.2;Parent=LotjaGi1g1v0015100.1
LjG1.1_chr1	PGSB	exon	1952405	1952490	.	-	.	ID=LotjaGi1g1v0015100.1.exon.3;Parent=LotjaGi1g1v0015100.1
LjG1.1_chr1	PGSB	CDS	1952405	1952490	.	-	0	ID=LotjaGi1g1v0015100.1.CDS.3;Parent=LotjaGi1g1v0015100.1
LjG1.1_chr1	PGSB	exon	1952604	1952678	.	-	.	ID=LotjaGi1g1v0015100.1.exon.4;Parent=LotjaGi1g1v0015100.1
LjG1.1_chr1	PGSB	CDS	1952604	1952678	.	-	0	ID=LotjaGi1g1v0015100.1.CDS.4;Parent=LotjaGi1g1v0015100.1
LjG1.1_chr1	PGSB	exon	1952756	1952874	.	-	.	ID=LotjaGi1g1v0015100.1.exon.5;Parent=LotjaGi1g1v0015100.1
LjG1.1_chr1	PGSB	CDS	1952756	1952874	.	-	2	ID=LotjaGi1g1v0015100.1.CDS.5;Parent=LotjaGi1g1v0015100.1
LjG1.1_chr1	PGSB	exon	1953259	1953366	.	-	.	ID=LotjaGi1g1v0015100.1.exon.6;Parent=LotjaGi1g1v0015100.1
LjG1.1_chr1	PGSB	CDS	1953259	1953366	.	-	2	ID=LotjaGi1g1v0015100.1.CDS.6;Parent=LotjaGi1g1v0015100.1
LjG1.1_chr1	PGSB	exon	1953793	1953853	.	-	.	ID=LotjaGi1g1v0015100.1.exon.7;Parent=LotjaGi1g1v0015100.1
LjG1.1_chr1	PGSB	CDS	1953793	1953853	.	-	0	ID=LotjaGi1g1v0015100.1.CDS.7;Parent=LotjaGi1g1v0015100.1
LjG1.1_chr1	PGSB	exon	1954209	1954268	.	-	.	ID=LotjaGi1g1v0015100.1.exon.8;Parent=LotjaGi1g1v0015100.1
LjG1.1_chr1	PGSB	CDS	1954209	1954268	.	-	0	ID=LotjaGi1g1v0015100.1.CDS.8;Parent=LotjaGi1g1v0015100.1
LjG1.1_chr1	PGSB	exon	1954509	1954569	.	-	.	ID=LotjaGi1g1v0015100.1.exon.9;Parent=LotjaGi1g1v0015100.1
LjG1.1_chr1	PGSB	CDS	1954509	1954569	.	-	1	ID=LotjaGi1g1v0015100.1.CDS.9;Parent=LotjaGi1g1v0015100.1
LjG1.1_chr1	PGSB	exon	1954667	1954758	.	-	.	ID=LotjaGi1g1v0015100.1.exon.10;Parent=LotjaGi1g1v0015100.1
LjG1.1_chr1	PGSB	CDS	1954667	1954758	.	-	0	ID=LotjaGi1g1v0015100.1.CDS.10;Parent=LotjaGi1g1v0015100.1
LjG1.1_chr1	PGSB	exon	1957217	1957303	.	-	.	ID=LotjaGi1g1v0015100.1.exon.11;Parent=LotjaGi1g1v0015100.1
LjG1.1_chr1	PGSB	CDS	1957217	1957303	.	-	0	ID=LotjaGi1g1v0015100.1.CDS.11;Parent=LotjaGi1g1v0015100.1
LjG1.1_chr1	PGSB	exon	1957393	1957476	.	-	.	ID=LotjaGi1g1v0015100.1.exon.12;Parent=LotjaGi1g1v0015100.1
LjG1.1_chr1	PGSB	CDS	1957393	1957476	.	-	0	ID=LotjaGi1g1v0015100.1.CDS.12;Parent=LotjaGi1g1v0015100.1
LjG1.1_chr1	PGSB	exon	1957764	1957829	.	-	.	ID=LotjaGi1g1v0015100.1.exon.13;Parent=LotjaGi1g1v0015100.1
LjG1.1_chr1	PGSB	CDS	1957764	1957829	.	-	0	ID=LotjaGi1g1v0015100.1.CDS.13;Parent=LotjaGi1g1v0015100.1
LjG1.1_chr1	PGSB	exon	1957999	1958109	.	-	.	ID=LotjaGi1g1v0015100.1.exon.14;Parent=LotjaGi1g1v0015100.1
LjG1.1_chr1	PGSB	CDS	1957999	1958109	.	-	0	ID=LotjaGi1g1v0015100.1.CDS.14;Parent=LotjaGi1g1v0015100.1
LjG1.1_chr1	PGSB	exon	1958440	1958594	.	-	.	ID=LotjaGi1g1v0015100.1.exon.15;Parent=LotjaGi1g1v0015100.1
LjG1.1_chr1	PGSB	CDS	1958440	1958594	.	-	2	ID=LotjaGi1g1v0015100.1.CDS.15;Parent=LotjaGi1g1v0015100.1
LjG1.1_chr1	PGSB	exon	1958856	1958918	.	-	.	ID=LotjaGi1g1v0015100.1.exon.16;Parent=LotjaGi1g1v0015100.1
LjG1.1_chr1	PGSB	CDS	1958856	1958918	.	-	2	ID=LotjaGi1g1v0015100.1.CDS.16;Parent=LotjaGi1g1v0015100.1
LjG1.1_chr1	PGSB	CDS	1959016	1959145	.	-	0	ID=LotjaGi1g1v0015100.1.CDS.17;Parent=LotjaGi1g1v0015100.1
LjG1.1_chr1	PGSB	exon	1959016	1959193	.	-	.	ID=LotjaGi1g1v0015100.1.exon.17;Parent=LotjaGi1g1v0015100.1
LjG1.1_chr1	PGSB	five_prime_UTR	1959146	1959193	.	-	.	ID=LotjaGi1g1v0015100.1.five_prime_UTR.2;Parent=LotjaGi1g1v0015100.1
###
LjG1.1_chr1	PGSB	gene	1960853	1983039	.	+	.	ID=LotjaGi1g1v0015200_LC
LjG1.1_chr1	PGSB	exon	1960853	1961007	.	+	.	ID=LotjaGi1g1v0015200_LC.1.exon.1;Parent=LotjaGi1g1v0015200_LC.1
LjG1.1_chr1	PGSB	five_prime_UTR	1960853	1961007	.	+	.	ID=LotjaGi1g1v0015200_LC.1.five_prime_UTR.1;Parent=LotjaGi1g1v0015200_LC.1
LjG1.1_chr1	PGSB	exon	1961331	1961513	.	+	.	ID=LotjaGi1g1v0015200_LC.1.exon.2;Parent=LotjaGi1g1v0015200_LC.1
LjG1.1_chr1	PGSB	five_prime_UTR	1961331	1961513	.	+	.	ID=LotjaGi1g1v0015200_LC.1.five_prime_UTR.2;Parent=LotjaGi1g1v0015200_LC.1
LjG1.1_chr1	PGSB	five_prime_UTR	1962243	1978298	.	+	.	ID=LotjaGi1g1v0015200_LC.1.five_prime_UTR.3;Parent=LotjaGi1g1v0015200_LC.1
LjG1.1_chr1	PGSB	exon	1962243	1983039	.	+	.	ID=LotjaGi1g1v0015200_LC.1.exon.3;Parent=LotjaGi1g1v0015200_LC.1
LjG1.1_chr1	PGSB	CDS	1978299	1981664	.	+	0	ID=LotjaGi1g1v0015200_LC.1.CDS.1;Parent=LotjaGi1g1v0015200_LC.1
LjG1.1_chr1	PGSB	three_prime_UTR	1981665	1983039	.	+	.	ID=LotjaGi1g1v0015200_LC.1.three_prime_UTR.4;Parent=LotjaGi1g1v0015200_LC.1
###
LjG1.1_chr1	PGSB	gene	1960853	1983039	.	-	.	ID=LotjaGi1g1v0015300
LjG1.1_chr1	PGSB	exon	1960853	1963582	.	-	.	ID=LotjaGi1g1v0015300.1.exon.1;Parent=LotjaGi1g1v0015300.1
LjG1.1_chr1	PGSB	three_prime_UTR	1960853	1963582	.	-	.	ID=LotjaGi1g1v0015300.1.three_prime_UTR.1;Parent=LotjaGi1g1v0015300.1
LjG1.1_chr1	PGSB	exon	1964414	1964761	.	-	.	ID=LotjaGi1g1v0015300.1.exon.2;Parent=LotjaGi1g1v0015300.1
LjG1.1_chr1	PGSB	three_prime_UTR	1964414	1964761	.	-	.	ID=LotjaGi1g1v0015300.1.three_prime_UTR.2;Parent=LotjaGi1g1v0015300.1
LjG1.1_chr1	PGSB	exon	1965092	1965319	.	-	.	ID=LotjaGi1g1v0015300.1.exon.3;Parent=LotjaGi1g1v0015300.1
LjG1.1_chr1	PGSB	three_prime_UTR	1965092	1965319	.	-	.	ID=LotjaGi1g1v0015300.1.three_prime_UTR.3;Parent=LotjaGi1g1v0015300.1
LjG1.1_chr1	PGSB	exon	1965518	1965730	.	-	.	ID=LotjaGi1g1v0015300.1.exon.4;Parent=LotjaGi1g1v0015300.1
LjG1.1_chr1	PGSB	three_prime_UTR	1965518	1965730	.	-	.	ID=LotjaGi1g1v0015300.1.three_prime_UTR.4;Parent=LotjaGi1g1v0015300.1
LjG1.1_chr1	PGSB	exon	1965873	1966007	.	-	.	ID=LotjaGi1g1v0015300.1.exon.5;Parent=LotjaGi1g1v0015300.1
LjG1.1_chr1	PGSB	three_prime_UTR	1965873	1966007	.	-	.	ID=LotjaGi1g1v0015300.1.three_prime_UTR.5;Parent=LotjaGi1g1v0015300.1
LjG1.1_chr1	PGSB	exon	1966225	1966365	.	-	.	ID=LotjaGi1g1v0015300.1.exon.6;Parent=LotjaGi1g1v0015300.1
LjG1.1_chr1	PGSB	three_prime_UTR	1966225	1966365	.	-	.	ID=LotjaGi1g1v0015300.1.three_prime_UTR.6;Parent=LotjaGi1g1v0015300.1
LjG1.1_chr1	PGSB	exon	1966524	1966842	.	-	.	ID=LotjaGi1g1v0015300.1.exon.7;Parent=LotjaGi1g1v0015300.1
LjG1.1_chr1	PGSB	three_prime_UTR	1966524	1966842	.	-	.	ID=LotjaGi1g1v0015300.1.three_prime_UTR.7;Parent=LotjaGi1g1v0015300.1
LjG1.1_chr1	PGSB	three_prime_UTR	1967221	1972548	.	-	.	ID=LotjaGi1g1v0015300.1.three_prime_UTR.8;Parent=LotjaGi1g1v0015300.1
LjG1.1_chr1	PGSB	exon	1967221	1973127	.	-	.	ID=LotjaGi1g1v0015300.1.exon.8;Parent=LotjaGi1g1v0015300.1
LjG1.1_chr1	PGSB	CDS	1972549	1973127	.	-	0	ID=LotjaGi1g1v0015300.1.CDS.1;Parent=LotjaGi1g1v0015300.1
LjG1.1_chr1	PGSB	exon	1973431	1973778	.	-	.	ID=LotjaGi1g1v0015300.1.exon.9;Parent=LotjaGi1g1v0015300.1
LjG1.1_chr1	PGSB	CDS	1973431	1973778	.	-	0	ID=LotjaGi1g1v0015300.1.CDS.2;Parent=LotjaGi1g1v0015300.1
LjG1.1_chr1	PGSB	exon	1973852	1974073	.	-	.	ID=LotjaGi1g1v0015300.1.exon.10;Parent=LotjaGi1g1v0015300.1
LjG1.1_chr1	PGSB	CDS	1973852	1974073	.	-	0	ID=LotjaGi1g1v0015300.1.CDS.3;Parent=LotjaGi1g1v0015300.1
LjG1.1_chr1	PGSB	exon	1974439	1974651	.	-	.	ID=LotjaGi1g1v0015300.1.exon.11;Parent=LotjaGi1g1v0015300.1
LjG1.1_chr1	PGSB	CDS	1974439	1974651	.	-	0	ID=LotjaGi1g1v0015300.1.CDS.4;Parent=LotjaGi1g1v0015300.1
LjG1.1_chr1	PGSB	exon	1975100	1975231	.	-	.	ID=LotjaGi1g1v0015300.1.exon.12;Parent=LotjaGi1g1v0015300.1
LjG1.1_chr1	PGSB	CDS	1975100	1975231	.	-	0	ID=LotjaGi1g1v0015300.1.CDS.5;Parent=LotjaGi1g1v0015300.1
LjG1.1_chr1	PGSB	exon	1975366	1975506	.	-	.	ID=LotjaGi1g1v0015300.1.exon.13;Parent=LotjaGi1g1v0015300.1
LjG1.1_chr1	PGSB	CDS	1975366	1975506	.	-	0	ID=LotjaGi1g1v0015300.1.CDS.6;Parent=LotjaGi1g1v0015300.1
LjG1.1_chr1	PGSB	exon	1975793	1976126	.	-	.	ID=LotjaGi1g1v0015300.1.exon.14;Parent=LotjaGi1g1v0015300.1
LjG1.1_chr1	PGSB	CDS	1975793	1976126	.	-	1	ID=LotjaGi1g1v0015300.1.CDS.7;Parent=LotjaGi1g1v0015300.1
LjG1.1_chr1	PGSB	CDS	1976568	1976842	.	-	0	ID=LotjaGi1g1v0015300.1.CDS.8;Parent=LotjaGi1g1v0015300.1
LjG1.1_chr1	PGSB	exon	1976568	1983039	.	-	.	ID=LotjaGi1g1v0015300.1.exon.15;Parent=LotjaGi1g1v0015300.1
LjG1.1_chr1	PGSB	five_prime_UTR	1976843	1983039	.	-	.	ID=LotjaGi1g1v0015300.1.five_prime_UTR.9;Parent=LotjaGi1g1v0015300.1
###
LjG1.1_chr1	PGSB	gene	1984433	1987476	.	+	.	ID=LotjaGi1g1v0015400
LjG1.1_chr1	PGSB	exon	1984433	1984951	.	+	.	ID=LotjaGi1g1v0015400.1.exon.1;Parent=LotjaGi1g1v0015400.1
LjG1.1_chr1	PGSB	five_prime_UTR	1984433	1984951	.	+	.	ID=LotjaGi1g1v0015400.1.five_prime_UTR.1;Parent=LotjaGi1g1v0015400.1
LjG1.1_chr1	PGSB	five_prime_UTR	1985169	1985218	.	+	.	ID=LotjaGi1g1v0015400.1.five_prime_UTR.2;Parent=LotjaGi1g1v0015400.1
LjG1.1_chr1	PGSB	exon	1985169	1985540	.	+	.	ID=LotjaGi1g1v0015400.1.exon.2;Parent=LotjaGi1g1v0015400.1
LjG1.1_chr1	PGSB	CDS	1985219	1985540	.	+	0	ID=LotjaGi1g1v0015400.1.CDS.1;Parent=LotjaGi1g1v0015400.1
LjG1.1_chr1	PGSB	CDS	1986475	1987193	.	+	2	ID=LotjaGi1g1v0015400.1.CDS.2;Parent=LotjaGi1g1v0015400.1
LjG1.1_chr1	PGSB	exon	1986475	1987476	.	+	.	ID=LotjaGi1g1v0015400.1.exon.3;Parent=LotjaGi1g1v0015400.1
LjG1.1_chr1	PGSB	three_prime_UTR	1987194	1987476	.	+	.	ID=LotjaGi1g1v0015400.1.three_prime_UTR.3;Parent=LotjaGi1g1v0015400.1
###
LjG1.1_chr1	PGSB	gene	1988853	1992434	.	+	.	ID=LotjaGi1g1v0015500
LjG1.1_chr1	PGSB	five_prime_UTR	1988853	1988955	.	+	.	ID=LotjaGi1g1v0015500.1.five_prime_UTR.1;Parent=LotjaGi1g1v0015500.1
LjG1.1_chr1	PGSB	exon	1988853	1989603	.	+	.	ID=LotjaGi1g1v0015500.1.exon.1;Parent=LotjaGi1g1v0015500.1
LjG1.1_chr1	PGSB	CDS	1988956	1989603	.	+	0	ID=LotjaGi1g1v0015500.1.CDS.1;Parent=LotjaGi1g1v0015500.1
LjG1.1_chr1	PGSB	exon	1990368	1990453	.	+	.	ID=LotjaGi1g1v0015500.1.exon.2;Parent=LotjaGi1g1v0015500.1
LjG1.1_chr1	PGSB	CDS	1990368	1990453	.	+	0	ID=LotjaGi1g1v0015500.1.CDS.2;Parent=LotjaGi1g1v0015500.1
LjG1.1_chr1	PGSB	exon	1990562	1990867	.	+	.	ID=LotjaGi1g1v0015500.1.exon.3;Parent=LotjaGi1g1v0015500.1
LjG1.1_chr1	PGSB	CDS	1990562	1990867	.	+	1	ID=LotjaGi1g1v0015500.1.CDS.3;Parent=LotjaGi1g1v0015500.1
LjG1.1_chr1	PGSB	exon	1990992	1991075	.	+	.	ID=LotjaGi1g1v0015500.1.exon.4;Parent=LotjaGi1g1v0015500.1
LjG1.1_chr1	PGSB	CDS	1990992	1991075	.	+	1	ID=LotjaGi1g1v0015500.1.CDS.4;Parent=LotjaGi1g1v0015500.1
LjG1.1_chr1	PGSB	CDS	1991181	1991625	.	+	1	ID=LotjaGi1g1v0015500.1.CDS.5;Parent=LotjaGi1g1v0015500.1
LjG1.1_chr1	PGSB	exon	1991181	1992434	.	+	.	ID=LotjaGi1g1v0015500.1.exon.5;Parent=LotjaGi1g1v0015500.1
LjG1.1_chr1	PGSB	three_prime_UTR	1991626	1992434	.	+	.	ID=LotjaGi1g1v0015500.1.three_prime_UTR.2;Parent=LotjaGi1g1v0015500.1
###
LjG1.1_chr1	PGSB	gene	2029969	2031083	.	-	.	ID=LotjaGi1g1v0015600
LjG1.1_chr1	PGSB	three_prime_UTR	2029969	2030332	.	-	.	ID=LotjaGi1g1v0015600.1.three_prime_UTR.1;Parent=LotjaGi1g1v0015600.1
LjG1.1_chr1	PGSB	exon	2029969	2030569	.	-	.	ID=LotjaGi1g1v0015600.1.exon.1;Parent=LotjaGi1g1v0015600.1
LjG1.1_chr1	PGSB	CDS	2030333	2030569	.	-	0	ID=LotjaGi1g1v0015600.1.CDS.1;Parent=LotjaGi1g1v0015600.1
LjG1.1_chr1	PGSB	CDS	2030861	2030944	.	-	0	ID=LotjaGi1g1v0015600.1.CDS.2;Parent=LotjaGi1g1v0015600.1
LjG1.1_chr1	PGSB	exon	2030861	2031083	.	-	.	ID=LotjaGi1g1v0015600.1.exon.2;Parent=LotjaGi1g1v0015600.1
LjG1.1_chr1	PGSB	five_prime_UTR	2030945	2031083	.	-	.	ID=LotjaGi1g1v0015600.1.five_prime_UTR.2;Parent=LotjaGi1g1v0015600.1
###
LjG1.1_chr1	PGSB	gene	2032197	2032848	.	-	.	ID=LotjaGi1g1v0015700_LC
LjG1.1_chr1	PGSB	three_prime_UTR	2032197	2032197	.	-	.	ID=LotjaGi1g1v0015700_LC.1.three_prime_UTR.1;Parent=LotjaGi1g1v0015700_LC.1
LjG1.1_chr1	PGSB	exon	2032197	2032848	.	-	.	ID=LotjaGi1g1v0015700_LC.1.exon.1;Parent=LotjaGi1g1v0015700_LC.1
LjG1.1_chr1	PGSB	CDS	2032198	2032848	.	-	0	ID=LotjaGi1g1v0015700_LC.1.CDS.1;Parent=LotjaGi1g1v0015700_LC.1
###
LjG1.1_chr1	PGSB	gene	2035847	2039506	.	+	.	ID=LotjaGi1g1v0015800
LjG1.1_chr1	PGSB	exon	2035847	2036078	.	+	.	ID=LotjaGi1g1v0015800.1.exon.1;Parent=LotjaGi1g1v0015800.1
LjG1.1_chr1	PGSB	five_prime_UTR	2035847	2036078	.	+	.	ID=LotjaGi1g1v0015800.1.five_prime_UTR.1;Parent=LotjaGi1g1v0015800.1
LjG1.1_chr1	PGSB	five_prime_UTR	2036597	2036599	.	+	.	ID=LotjaGi1g1v0015800.1.five_prime_UTR.2;Parent=LotjaGi1g1v0015800.1
LjG1.1_chr1	PGSB	exon	2036597	2036744	.	+	.	ID=LotjaGi1g1v0015800.1.exon.2;Parent=LotjaGi1g1v0015800.1
LjG1.1_chr1	PGSB	CDS	2036600	2036744	.	+	0	ID=LotjaGi1g1v0015800.1.CDS.1;Parent=LotjaGi1g1v0015800.1
LjG1.1_chr1	PGSB	exon	2037208	2037293	.	+	.	ID=LotjaGi1g1v0015800.1.exon.3;Parent=LotjaGi1g1v0015800.1
LjG1.1_chr1	PGSB	CDS	2037208	2037293	.	+	2	ID=LotjaGi1g1v0015800.1.CDS.2;Parent=LotjaGi1g1v0015800.1
LjG1.1_chr1	PGSB	exon	2037648	2037731	.	+	.	ID=LotjaGi1g1v0015800.1.exon.4;Parent=LotjaGi1g1v0015800.1
LjG1.1_chr1	PGSB	CDS	2037648	2037731	.	+	0	ID=LotjaGi1g1v0015800.1.CDS.3;Parent=LotjaGi1g1v0015800.1
LjG1.1_chr1	PGSB	exon	2037909	2037993	.	+	.	ID=LotjaGi1g1v0015800.1.exon.5;Parent=LotjaGi1g1v0015800.1
LjG1.1_chr1	PGSB	CDS	2037909	2037993	.	+	0	ID=LotjaGi1g1v0015800.1.CDS.4;Parent=LotjaGi1g1v0015800.1
LjG1.1_chr1	PGSB	exon	2038179	2038258	.	+	.	ID=LotjaGi1g1v0015800.1.exon.6;Parent=LotjaGi1g1v0015800.1
LjG1.1_chr1	PGSB	CDS	2038179	2038258	.	+	2	ID=LotjaGi1g1v0015800.1.CDS.5;Parent=LotjaGi1g1v0015800.1
LjG1.1_chr1	PGSB	exon	2038504	2038605	.	+	.	ID=LotjaGi1g1v0015800.1.exon.7;Parent=LotjaGi1g1v0015800.1
LjG1.1_chr1	PGSB	CDS	2038504	2038605	.	+	0	ID=LotjaGi1g1v0015800.1.CDS.6;Parent=LotjaGi1g1v0015800.1
LjG1.1_chr1	PGSB	exon	2038902	2038960	.	+	.	ID=LotjaGi1g1v0015800.1.exon.8;Parent=LotjaGi1g1v0015800.1
LjG1.1_chr1	PGSB	CDS	2038902	2038960	.	+	0	ID=LotjaGi1g1v0015800.1.CDS.7;Parent=LotjaGi1g1v0015800.1
LjG1.1_chr1	PGSB	CDS	2039054	2039156	.	+	1	ID=LotjaGi1g1v0015800.1.CDS.8;Parent=LotjaGi1g1v0015800.1
LjG1.1_chr1	PGSB	exon	2039054	2039506	.	+	.	ID=LotjaGi1g1v0015800.1.exon.9;Parent=LotjaGi1g1v0015800.1
LjG1.1_chr1	PGSB	three_prime_UTR	2039157	2039506	.	+	.	ID=LotjaGi1g1v0015800.1.three_prime_UTR.3;Parent=LotjaGi1g1v0015800.1
###
LjG1.1_chr1	PGSB	gene	2041255	2041914	.	-	.	ID=LotjaGi1g1v0015900
LjG1.1_chr1	PGSB	exon	2041255	2041914	.	-	.	ID=LotjaGi1g1v0015900.1.exon.1;Parent=LotjaGi1g1v0015900.1
LjG1.1_chr1	PGSB	CDS	2041255	2041914	.	-	0	ID=LotjaGi1g1v0015900.1.CDS.1;Parent=LotjaGi1g1v0015900.1
###
LjG1.1_chr1	PGSB	gene	2046304	2050334	.	-	.	ID=LotjaGi1g1v0016000
LjG1.1_chr1	PGSB	three_prime_UTR	2046304	2046754	.	-	.	ID=LotjaGi1g1v0016000.1.three_prime_UTR.1;Parent=LotjaGi1g1v0016000.1
LjG1.1_chr1	PGSB	exon	2046304	2046797	.	-	.	ID=LotjaGi1g1v0016000.1.exon.1;Parent=LotjaGi1g1v0016000.1
LjG1.1_chr1	PGSB	CDS	2046755	2046797	.	-	1	ID=LotjaGi1g1v0016000.1.CDS.1;Parent=LotjaGi1g1v0016000.1
LjG1.1_chr1	PGSB	CDS	2048885	2049468	.	-	0	ID=LotjaGi1g1v0016000.1.CDS.2;Parent=LotjaGi1g1v0016000.1
LjG1.1_chr1	PGSB	exon	2048885	2050334	.	-	.	ID=LotjaGi1g1v0016000.1.exon.2;Parent=LotjaGi1g1v0016000.1
LjG1.1_chr1	PGSB	five_prime_UTR	2049469	2050334	.	-	.	ID=LotjaGi1g1v0016000.1.five_prime_UTR.2;Parent=LotjaGi1g1v0016000.1
###
LjG1.1_chr1	PGSB	gene	2056968	2074017	.	-	.	ID=LotjaGi1g1v0016100
LjG1.1_chr1	PGSB	exon	2056968	2057971	.	-	.	ID=LotjaGi1g1v0016100.1.exon.1;Parent=LotjaGi1g1v0016100.1
LjG1.1_chr1	PGSB	three_prime_UTR	2056968	2057971	.	-	.	ID=LotjaGi1g1v0016100.1.three_prime_UTR.1;Parent=LotjaGi1g1v0016100.1
LjG1.1_chr1	PGSB	three_prime_UTR	2058053	2058366	.	-	.	ID=LotjaGi1g1v0016100.1.three_prime_UTR.2;Parent=LotjaGi1g1v0016100.1
LjG1.1_chr1	PGSB	exon	2058053	2058812	.	-	.	ID=LotjaGi1g1v0016100.1.exon.2;Parent=LotjaGi1g1v0016100.1
LjG1.1_chr1	PGSB	CDS	2058367	2058812	.	-	2	ID=LotjaGi1g1v0016100.1.CDS.1;Parent=LotjaGi1g1v0016100.1
LjG1.1_chr1	PGSB	CDS	2058896	2058974	.	-	0	ID=LotjaGi1g1v0016100.1.CDS.2;Parent=LotjaGi1g1v0016100.1
LjG1.1_chr1	PGSB	exon	2058896	2059893	.	-	.	ID=LotjaGi1g1v0016100.1.exon.3;Parent=LotjaGi1g1v0016100.1
LjG1.1_chr1	PGSB	five_prime_UTR	2058975	2059893	.	-	.	ID=LotjaGi1g1v0016100.1.five_prime_UTR.3;Parent=LotjaGi1g1v0016100.1
LjG1.1_chr1	PGSB	exon	2071189	2071289	.	-	.	ID=LotjaGi1g1v0016100.1.exon.4;Parent=LotjaGi1g1v0016100.1
LjG1.1_chr1	PGSB	five_prime_UTR	2071189	2071289	.	-	.	ID=LotjaGi1g1v0016100.1.five_prime_UTR.4;Parent=LotjaGi1g1v0016100.1
LjG1.1_chr1	PGSB	exon	2071378	2071532	.	-	.	ID=LotjaGi1g1v0016100.1.exon.5;Parent=LotjaGi1g1v0016100.1
LjG1.1_chr1	PGSB	five_prime_UTR	2071378	2071532	.	-	.	ID=LotjaGi1g1v0016100.1.five_prime_UTR.5;Parent=LotjaGi1g1v0016100.1
LjG1.1_chr1	PGSB	exon	2072121	2072222	.	-	.	ID=LotjaGi1g1v0016100.1.exon.6;Parent=LotjaGi1g1v0016100.1
LjG1.1_chr1	PGSB	five_prime_UTR	2072121	2072222	.	-	.	ID=LotjaGi1g1v0016100.1.five_prime_UTR.6;Parent=LotjaGi1g1v0016100.1
LjG1.1_chr1	PGSB	exon	2072324	2072419	.	-	.	ID=LotjaGi1g1v0016100.1.exon.7;Parent=LotjaGi1g1v0016100.1
LjG1.1_chr1	PGSB	five_prime_UTR	2072324	2072419	.	-	.	ID=LotjaGi1g1v0016100.1.five_prime_UTR.7;Parent=LotjaGi1g1v0016100.1
LjG1.1_chr1	PGSB	exon	2072496	2072540	.	-	.	ID=LotjaGi1g1v0016100.1.exon.8;Parent=LotjaGi1g1v0016100.1
LjG1.1_chr1	PGSB	five_prime_UTR	2072496	2072540	.	-	.	ID=LotjaGi1g1v0016100.1.five_prime_UTR.8;Parent=LotjaGi1g1v0016100.1
LjG1.1_chr1	PGSB	exon	2072625	2072711	.	-	.	ID=LotjaGi1g1v0016100.1.exon.9;Parent=LotjaGi1g1v0016100.1
LjG1.1_chr1	PGSB	five_prime_UTR	2072625	2072711	.	-	.	ID=LotjaGi1g1v0016100.1.five_prime_UTR.9;Parent=LotjaGi1g1v0016100.1
LjG1.1_chr1	PGSB	exon	2073121	2074000	.	-	.	ID=LotjaGi1g1v0016100.1.exon.10;Parent=LotjaGi1g1v0016100.1
LjG1.1_chr1	PGSB	five_prime_UTR	2073121	2074000	.	-	.	ID=LotjaGi1g1v0016100.1.five_prime_UTR.10;Parent=LotjaGi1g1v0016100.1
###
LjG1.1_chr1	PGSB	gene	2064234	2065217	.	+	.	ID=LotjaGi1g1v0016200_LC
LjG1.1_chr1	PGSB	exon	2064621	2065217	.	+	.	ID=LotjaGi1g1v0016200_LC.2.exon.1;Parent=LotjaGi1g1v0016200_LC.2
LjG1.1_chr1	PGSB	CDS	2064621	2065217	.	+	0	ID=LotjaGi1g1v0016200_LC.2.CDS.1;Parent=LotjaGi1g1v0016200_LC.2
###
LjG1.1_chr1	PGSB	gene	2088246	2090776	.	+	.	ID=LotjaGi1g1v0016300
LjG1.1_chr1	PGSB	five_prime_UTR	2088246	2088324	.	+	.	ID=LotjaGi1g1v0016300.1.five_prime_UTR.1;Parent=LotjaGi1g1v0016300.1
LjG1.1_chr1	PGSB	exon	2088246	2088578	.	+	.	ID=LotjaGi1g1v0016300.1.exon.1;Parent=LotjaGi1g1v0016300.1
LjG1.1_chr1	PGSB	CDS	2088325	2088578	.	+	0	ID=LotjaGi1g1v0016300.1.CDS.1;Parent=LotjaGi1g1v0016300.1
LjG1.1_chr1	PGSB	exon	2088660	2088745	.	+	.	ID=LotjaGi1g1v0016300.1.exon.2;Parent=LotjaGi1g1v0016300.1
LjG1.1_chr1	PGSB	CDS	2088660	2088745	.	+	1	ID=LotjaGi1g1v0016300.1.CDS.2;Parent=LotjaGi1g1v0016300.1
LjG1.1_chr1	PGSB	exon	2088839	2088953	.	+	.	ID=LotjaGi1g1v0016300.1.exon.3;Parent=LotjaGi1g1v0016300.1
LjG1.1_chr1	PGSB	CDS	2088839	2088953	.	+	2	ID=LotjaGi1g1v0016300.1.CDS.3;Parent=LotjaGi1g1v0016300.1
LjG1.1_chr1	PGSB	CDS	2090285	2090582	.	+	1	ID=LotjaGi1g1v0016300.1.CDS.4;Parent=LotjaGi1g1v0016300.1
LjG1.1_chr1	PGSB	exon	2090285	2090776	.	+	.	ID=LotjaGi1g1v0016300.1.exon.4;Parent=LotjaGi1g1v0016300.1
LjG1.1_chr1	PGSB	three_prime_UTR	2090583	2090776	.	+	.	ID=LotjaGi1g1v0016300.1.three_prime_UTR.2;Parent=LotjaGi1g1v0016300.1
###
LjG1.1_chr1	PGSB	gene	2102861	2104678	.	-	.	ID=LotjaGi1g1v0016400_LC
LjG1.1_chr1	PGSB	CDS	2102861	2103229	.	-	0	ID=LotjaGi1g1v0016400_LC.1.CDS.1;Parent=LotjaGi1g1v0016400_LC.1
LjG1.1_chr1	PGSB	exon	2102861	2104678	.	-	.	ID=LotjaGi1g1v0016400_LC.1.exon.1;Parent=LotjaGi1g1v0016400_LC.1
LjG1.1_chr1	PGSB	five_prime_UTR	2103230	2104678	.	-	.	ID=LotjaGi1g1v0016400_LC.1.five_prime_UTR.1;Parent=LotjaGi1g1v0016400_LC.1
###
LjG1.1_chr1	PGSB	gene	2108735	2116958	.	-	.	ID=LotjaGi1g1v0016500
LjG1.1_chr1	PGSB	three_prime_UTR	2108735	2111082	.	-	.	ID=LotjaGi1g1v0016500.1.three_prime_UTR.1;Parent=LotjaGi1g1v0016500.1
LjG1.1_chr1	PGSB	exon	2108735	2111234	.	-	.	ID=LotjaGi1g1v0016500.1.exon.1;Parent=LotjaGi1g1v0016500.1
LjG1.1_chr1	PGSB	CDS	2111083	2111234	.	-	2	ID=LotjaGi1g1v0016500.1.CDS.1;Parent=LotjaGi1g1v0016500.1
LjG1.1_chr1	PGSB	exon	2111645	2111675	.	-	.	ID=LotjaGi1g1v0016500.1.exon.2;Parent=LotjaGi1g1v0016500.1
LjG1.1_chr1	PGSB	CDS	2111645	2111675	.	-	0	ID=LotjaGi1g1v0016500.1.CDS.2;Parent=LotjaGi1g1v0016500.1
LjG1.1_chr1	PGSB	exon	2111794	2111900	.	-	.	ID=LotjaGi1g1v0016500.1.exon.3;Parent=LotjaGi1g1v0016500.1
LjG1.1_chr1	PGSB	CDS	2111794	2111900	.	-	2	ID=LotjaGi1g1v0016500.1.CDS.3;Parent=LotjaGi1g1v0016500.1
LjG1.1_chr1	PGSB	exon	2112099	2112558	.	-	.	ID=LotjaGi1g1v0016500.1.exon.4;Parent=LotjaGi1g1v0016500.1
LjG1.1_chr1	PGSB	CDS	2112099	2112558	.	-	0	ID=LotjaGi1g1v0016500.1.CDS.4;Parent=LotjaGi1g1v0016500.1
LjG1.1_chr1	PGSB	exon	2112743	2112826	.	-	.	ID=LotjaGi1g1v0016500.1.exon.5;Parent=LotjaGi1g1v0016500.1
LjG1.1_chr1	PGSB	CDS	2112743	2112826	.	-	0	ID=LotjaGi1g1v0016500.1.CDS.5;Parent=LotjaGi1g1v0016500.1
LjG1.1_chr1	PGSB	exon	2112929	2113009	.	-	.	ID=LotjaGi1g1v0016500.1.exon.6;Parent=LotjaGi1g1v0016500.1
LjG1.1_chr1	PGSB	CDS	2112929	2113009	.	-	0	ID=LotjaGi1g1v0016500.1.CDS.6;Parent=LotjaGi1g1v0016500.1
LjG1.1_chr1	PGSB	exon	2113294	2113404	.	-	.	ID=LotjaGi1g1v0016500.1.exon.7;Parent=LotjaGi1g1v0016500.1
LjG1.1_chr1	PGSB	CDS	2113294	2113404	.	-	0	ID=LotjaGi1g1v0016500.1.CDS.7;Parent=LotjaGi1g1v0016500.1
LjG1.1_chr1	PGSB	exon	2113534	2113593	.	-	.	ID=LotjaGi1g1v0016500.1.exon.8;Parent=LotjaGi1g1v0016500.1
LjG1.1_chr1	PGSB	CDS	2113534	2113593	.	-	0	ID=LotjaGi1g1v0016500.1.CDS.8;Parent=LotjaGi1g1v0016500.1
LjG1.1_chr1	PGSB	exon	2113808	2113887	.	-	.	ID=LotjaGi1g1v0016500.1.exon.9;Parent=LotjaGi1g1v0016500.1
LjG1.1_chr1	PGSB	CDS	2113808	2113887	.	-	2	ID=LotjaGi1g1v0016500.1.CDS.9;Parent=LotjaGi1g1v0016500.1
LjG1.1_chr1	PGSB	exon	2114534	2114567	.	-	.	ID=LotjaGi1g1v0016500.1.exon.10;Parent=LotjaGi1g1v0016500.1
LjG1.1_chr1	PGSB	CDS	2114534	2114567	.	-	0	ID=LotjaGi1g1v0016500.1.CDS.10;Parent=LotjaGi1g1v0016500.1
LjG1.1_chr1	PGSB	CDS	2114652	2115965	.	-	0	ID=LotjaGi1g1v0016500.1.CDS.11;Parent=LotjaGi1g1v0016500.1
LjG1.1_chr1	PGSB	exon	2114652	2115973	.	-	.	ID=LotjaGi1g1v0016500.1.exon.11;Parent=LotjaGi1g1v0016500.1
LjG1.1_chr1	PGSB	five_prime_UTR	2115966	2115973	.	-	.	ID=LotjaGi1g1v0016500.1.five_prime_UTR.2;Parent=LotjaGi1g1v0016500.1
LjG1.1_chr1	PGSB	exon	2116818	2116958	.	-	.	ID=LotjaGi1g1v0016500.1.exon.12;Parent=LotjaGi1g1v0016500.1
LjG1.1_chr1	PGSB	five_prime_UTR	2116818	2116958	.	-	.	ID=LotjaGi1g1v0016500.1.five_prime_UTR.3;Parent=LotjaGi1g1v0016500.1
###
LjG1.1_chr1	PGSB	gene	2119791	2121258	.	+	.	ID=LotjaGi1g1v0016600
LjG1.1_chr1	PGSB	five_prime_UTR	2119791	2119889	.	+	.	ID=LotjaGi1g1v0016600.1.five_prime_UTR.1;Parent=LotjaGi1g1v0016600.1
LjG1.1_chr1	PGSB	exon	2119791	2121258	.	+	.	ID=LotjaGi1g1v0016600.1.exon.1;Parent=LotjaGi1g1v0016600.1
LjG1.1_chr1	PGSB	CDS	2119890	2120762	.	+	0	ID=LotjaGi1g1v0016600.1.CDS.1;Parent=LotjaGi1g1v0016600.1
LjG1.1_chr1	PGSB	three_prime_UTR	2120763	2121258	.	+	.	ID=LotjaGi1g1v0016600.1.three_prime_UTR.2;Parent=LotjaGi1g1v0016600.1
###
LjG1.1_chr1	PGSB	gene	2122723	2126951	.	+	.	ID=LotjaGi1g1v0016700
LjG1.1_chr1	PGSB	exon	2122723	2123082	.	+	.	ID=LotjaGi1g1v0016700.2.exon.1;Parent=LotjaGi1g1v0016700.2
LjG1.1_chr1	PGSB	five_prime_UTR	2122723	2123082	.	+	.	ID=LotjaGi1g1v0016700.2.five_prime_UTR.1;Parent=LotjaGi1g1v0016700.2
LjG1.1_chr1	PGSB	exon	2123167	2123240	.	+	.	ID=LotjaGi1g1v0016700.2.exon.2;Parent=LotjaGi1g1v0016700.2
LjG1.1_chr1	PGSB	five_prime_UTR	2123167	2123240	.	+	.	ID=LotjaGi1g1v0016700.2.five_prime_UTR.2;Parent=LotjaGi1g1v0016700.2
LjG1.1_chr1	PGSB	exon	2123365	2123466	.	+	.	ID=LotjaGi1g1v0016700.2.exon.3;Parent=LotjaGi1g1v0016700.2
LjG1.1_chr1	PGSB	five_prime_UTR	2123365	2123466	.	+	.	ID=LotjaGi1g1v0016700.2.five_prime_UTR.3;Parent=LotjaGi1g1v0016700.2
LjG1.1_chr1	PGSB	exon	2124054	2124127	.	+	.	ID=LotjaGi1g1v0016700.2.exon.4;Parent=LotjaGi1g1v0016700.2
LjG1.1_chr1	PGSB	five_prime_UTR	2124054	2124127	.	+	.	ID=LotjaGi1g1v0016700.2.five_prime_UTR.4;Parent=LotjaGi1g1v0016700.2
LjG1.1_chr1	PGSB	five_prime_UTR	2124312	2124780	.	+	.	ID=LotjaGi1g1v0016700.2.five_prime_UTR.5;Parent=LotjaGi1g1v0016700.2
LjG1.1_chr1	PGSB	exon	2124312	2124906	.	+	.	ID=LotjaGi1g1v0016700.2.exon.5;Parent=LotjaGi1g1v0016700.2
LjG1.1_chr1	PGSB	CDS	2124781	2124906	.	+	0	ID=LotjaGi1g1v0016700.2.CDS.1;Parent=LotjaGi1g1v0016700.2
LjG1.1_chr1	PGSB	exon	2124983	2125019	.	+	.	ID=LotjaGi1g1v0016700.2.exon.6;Parent=LotjaGi1g1v0016700.2
LjG1.1_chr1	PGSB	CDS	2124983	2125019	.	+	0	ID=LotjaGi1g1v0016700.2.CDS.2;Parent=LotjaGi1g1v0016700.2
LjG1.1_chr1	PGSB	exon	2125154	2125201	.	+	.	ID=LotjaGi1g1v0016700.2.exon.7;Parent=LotjaGi1g1v0016700.2
LjG1.1_chr1	PGSB	CDS	2125154	2125201	.	+	2	ID=LotjaGi1g1v0016700.2.CDS.3;Parent=LotjaGi1g1v0016700.2
LjG1.1_chr1	PGSB	exon	2125305	2125363	.	+	.	ID=LotjaGi1g1v0016700.2.exon.8;Parent=LotjaGi1g1v0016700.2
LjG1.1_chr1	PGSB	CDS	2125305	2125363	.	+	2	ID=LotjaGi1g1v0016700.2.CDS.4;Parent=LotjaGi1g1v0016700.2
LjG1.1_chr1	PGSB	exon	2125452	2125483	.	+	.	ID=LotjaGi1g1v0016700.2.exon.9;Parent=LotjaGi1g1v0016700.2
LjG1.1_chr1	PGSB	CDS	2125452	2125483	.	+	0	ID=LotjaGi1g1v0016700.2.CDS.5;Parent=LotjaGi1g1v0016700.2
LjG1.1_chr1	PGSB	exon	2125640	2125745	.	+	.	ID=LotjaGi1g1v0016700.2.exon.10;Parent=LotjaGi1g1v0016700.2
LjG1.1_chr1	PGSB	CDS	2125640	2125745	.	+	1	ID=LotjaGi1g1v0016700.2.CDS.6;Parent=LotjaGi1g1v0016700.2
LjG1.1_chr1	PGSB	exon	2125915	2126035	.	+	.	ID=LotjaGi1g1v0016700.2.exon.11;Parent=LotjaGi1g1v0016700.2
LjG1.1_chr1	PGSB	CDS	2125915	2126035	.	+	0	ID=LotjaGi1g1v0016700.2.CDS.7;Parent=LotjaGi1g1v0016700.2
LjG1.1_chr1	PGSB	exon	2126126	2126189	.	+	.	ID=LotjaGi1g1v0016700.2.exon.12;Parent=LotjaGi1g1v0016700.2
LjG1.1_chr1	PGSB	CDS	2126126	2126189	.	+	2	ID=LotjaGi1g1v0016700.2.CDS.8;Parent=LotjaGi1g1v0016700.2
LjG1.1_chr1	PGSB	CDS	2126276	2126402	.	+	1	ID=LotjaGi1g1v0016700.2.CDS.9;Parent=LotjaGi1g1v0016700.2
LjG1.1_chr1	PGSB	exon	2126276	2126951	.	+	.	ID=LotjaGi1g1v0016700.2.exon.13;Parent=LotjaGi1g1v0016700.2
LjG1.1_chr1	PGSB	three_prime_UTR	2126403	2126951	.	+	.	ID=LotjaGi1g1v0016700.2.three_prime_UTR.6;Parent=LotjaGi1g1v0016700.2
###
LjG1.1_chr1	PGSB	gene	2137856	2143052	.	+	.	ID=LotjaGi1g1v0016800
LjG1.1_chr1	PGSB	five_prime_UTR	2137856	2138180	.	+	.	ID=LotjaGi1g1v0016800.1.five_prime_UTR.1;Parent=LotjaGi1g1v0016800.1
LjG1.1_chr1	PGSB	exon	2137856	2138270	.	+	.	ID=LotjaGi1g1v0016800.1.exon.1;Parent=LotjaGi1g1v0016800.1
LjG1.1_chr1	PGSB	CDS	2138181	2138270	.	+	0	ID=LotjaGi1g1v0016800.1.CDS.1;Parent=LotjaGi1g1v0016800.1
LjG1.1_chr1	PGSB	exon	2138422	2138742	.	+	.	ID=LotjaGi1g1v0016800.1.exon.2;Parent=LotjaGi1g1v0016800.1
LjG1.1_chr1	PGSB	CDS	2138422	2138742	.	+	0	ID=LotjaGi1g1v0016800.1.CDS.2;Parent=LotjaGi1g1v0016800.1
LjG1.1_chr1	PGSB	exon	2139082	2139231	.	+	.	ID=LotjaGi1g1v0016800.1.exon.3;Parent=LotjaGi1g1v0016800.1
LjG1.1_chr1	PGSB	CDS	2139082	2139231	.	+	0	ID=LotjaGi1g1v0016800.1.CDS.3;Parent=LotjaGi1g1v0016800.1
LjG1.1_chr1	PGSB	exon	2139372	2139527	.	+	.	ID=LotjaGi1g1v0016800.1.exon.4;Parent=LotjaGi1g1v0016800.1
LjG1.1_chr1	PGSB	CDS	2139372	2139527	.	+	0	ID=LotjaGi1g1v0016800.1.CDS.4;Parent=LotjaGi1g1v0016800.1
LjG1.1_chr1	PGSB	exon	2140161	2140295	.	+	.	ID=LotjaGi1g1v0016800.1.exon.5;Parent=LotjaGi1g1v0016800.1
LjG1.1_chr1	PGSB	CDS	2140161	2140295	.	+	0	ID=LotjaGi1g1v0016800.1.CDS.5;Parent=LotjaGi1g1v0016800.1
LjG1.1_chr1	PGSB	exon	2140582	2140647	.	+	.	ID=LotjaGi1g1v0016800.1.exon.6;Parent=LotjaGi1g1v0016800.1
LjG1.1_chr1	PGSB	CDS	2140582	2140647	.	+	0	ID=LotjaGi1g1v0016800.1.CDS.6;Parent=LotjaGi1g1v0016800.1
LjG1.1_chr1	PGSB	exon	2140727	2140833	.	+	.	ID=LotjaGi1g1v0016800.1.exon.7;Parent=LotjaGi1g1v0016800.1
LjG1.1_chr1	PGSB	CDS	2140727	2140833	.	+	0	ID=LotjaGi1g1v0016800.1.CDS.7;Parent=LotjaGi1g1v0016800.1
LjG1.1_chr1	PGSB	exon	2140999	2141098	.	+	.	ID=LotjaGi1g1v0016800.1.exon.8;Parent=LotjaGi1g1v0016800.1
LjG1.1_chr1	PGSB	CDS	2140999	2141098	.	+	1	ID=LotjaGi1g1v0016800.1.CDS.8;Parent=LotjaGi1g1v0016800.1
LjG1.1_chr1	PGSB	exon	2141194	2141285	.	+	.	ID=LotjaGi1g1v0016800.1.exon.9;Parent=LotjaGi1g1v0016800.1
LjG1.1_chr1	PGSB	CDS	2141194	2141285	.	+	0	ID=LotjaGi1g1v0016800.1.CDS.9;Parent=LotjaGi1g1v0016800.1
LjG1.1_chr1	PGSB	exon	2141361	2141430	.	+	.	ID=LotjaGi1g1v0016800.1.exon.10;Parent=LotjaGi1g1v0016800.1
LjG1.1_chr1	PGSB	CDS	2141361	2141430	.	+	1	ID=LotjaGi1g1v0016800.1.CDS.10;Parent=LotjaGi1g1v0016800.1
LjG1.1_chr1	PGSB	CDS	2141543	2141632	.	+	0	ID=LotjaGi1g1v0016800.1.CDS.11;Parent=LotjaGi1g1v0016800.1
LjG1.1_chr1	PGSB	exon	2141543	2143052	.	+	.	ID=LotjaGi1g1v0016800.1.exon.11;Parent=LotjaGi1g1v0016800.1
LjG1.1_chr1	PGSB	three_prime_UTR	2141633	2143052	.	+	.	ID=LotjaGi1g1v0016800.1.three_prime_UTR.2;Parent=LotjaGi1g1v0016800.1
###
LjG1.1_chr1	PGSB	gene	2143273	2146904	.	-	.	ID=LotjaGi1g1v0016900_LC
LjG1.1_chr1	PGSB	three_prime_UTR	2143273	2144193	.	-	.	ID=LotjaGi1g1v0016900_LC.1.three_prime_UTR.1;Parent=LotjaGi1g1v0016900_LC.1
LjG1.1_chr1	PGSB	exon	2143273	2146904	.	-	.	ID=LotjaGi1g1v0016900_LC.1.exon.1;Parent=LotjaGi1g1v0016900_LC.1
LjG1.1_chr1	PGSB	CDS	2144194	2146849	.	-	0	ID=LotjaGi1g1v0016900_LC.1.CDS.1;Parent=LotjaGi1g1v0016900_LC.1
LjG1.1_chr1	PGSB	five_prime_UTR	2145118	2146904	.	-	.	ID=LotjaGi1g1v0016900_LC.1.five_prime_UTR.2;Parent=LotjaGi1g1v0016900_LC.1
###
LjG1.1_chr1	PGSB	gene	2149812	2153914	.	-	.	ID=LotjaGi1g1v0017000
LjG1.1_chr1	PGSB	three_prime_UTR	2149812	2150267	.	-	.	ID=LotjaGi1g1v0017000.2.three_prime_UTR.1;Parent=LotjaGi1g1v0017000.2
LjG1.1_chr1	PGSB	exon	2149812	2150418	.	-	.	ID=LotjaGi1g1v0017000.2.exon.1;Parent=LotjaGi1g1v0017000.2
LjG1.1_chr1	PGSB	CDS	2150268	2150418	.	-	1	ID=LotjaGi1g1v0017000.2.CDS.1;Parent=LotjaGi1g1v0017000.2
LjG1.1_chr1	PGSB	CDS	2151207	2152105	.	-	0	ID=LotjaGi1g1v0017000.2.CDS.2;Parent=LotjaGi1g1v0017000.2
LjG1.1_chr1	PGSB	exon	2151207	2152153	.	-	.	ID=LotjaGi1g1v0017000.2.exon.2;Parent=LotjaGi1g1v0017000.2
LjG1.1_chr1	PGSB	five_prime_UTR	2152106	2152153	.	-	.	ID=LotjaGi1g1v0017000.2.five_prime_UTR.2;Parent=LotjaGi1g1v0017000.2
LjG1.1_chr1	PGSB	exon	2153548	2153648	.	-	.	ID=LotjaGi1g1v0017000.2.exon.3;Parent=LotjaGi1g1v0017000.2
LjG1.1_chr1	PGSB	five_prime_UTR	2153548	2153648	.	-	.	ID=LotjaGi1g1v0017000.2.five_prime_UTR.3;Parent=LotjaGi1g1v0017000.2
LjG1.1_chr1	PGSB	exon	2153853	2153914	.	-	.	ID=LotjaGi1g1v0017000.2.exon.4;Parent=LotjaGi1g1v0017000.2
LjG1.1_chr1	PGSB	five_prime_UTR	2153853	2153914	.	-	.	ID=LotjaGi1g1v0017000.2.five_prime_UTR.4;Parent=LotjaGi1g1v0017000.2
###
LjG1.1_chr1	PGSB	gene	2156578	2161043	.	+	.	ID=LotjaGi1g1v0017100
LjG1.1_chr1	PGSB	five_prime_UTR	2156578	2156999	.	+	.	ID=LotjaGi1g1v0017100.1.five_prime_UTR.1;Parent=LotjaGi1g1v0017100.1
LjG1.1_chr1	PGSB	exon	2156578	2157198	.	+	.	ID=LotjaGi1g1v0017100.1.exon.1;Parent=LotjaGi1g1v0017100.1
LjG1.1_chr1	PGSB	CDS	2157000	2157198	.	+	0	ID=LotjaGi1g1v0017100.1.CDS.1;Parent=LotjaGi1g1v0017100.1
LjG1.1_chr1	PGSB	exon	2157288	2157376	.	+	.	ID=LotjaGi1g1v0017100.1.exon.2;Parent=LotjaGi1g1v0017100.1
LjG1.1_chr1	PGSB	CDS	2157288	2157376	.	+	2	ID=LotjaGi1g1v0017100.1.CDS.2;Parent=LotjaGi1g1v0017100.1
LjG1.1_chr1	PGSB	exon	2157783	2157819	.	+	.	ID=LotjaGi1g1v0017100.1.exon.3;Parent=LotjaGi1g1v0017100.1
LjG1.1_chr1	PGSB	CDS	2157783	2157819	.	+	0	ID=LotjaGi1g1v0017100.1.CDS.3;Parent=LotjaGi1g1v0017100.1
LjG1.1_chr1	PGSB	exon	2158593	2158654	.	+	.	ID=LotjaGi1g1v0017100.1.exon.4;Parent=LotjaGi1g1v0017100.1
LjG1.1_chr1	PGSB	CDS	2158593	2158654	.	+	2	ID=LotjaGi1g1v0017100.1.CDS.4;Parent=LotjaGi1g1v0017100.1
LjG1.1_chr1	PGSB	exon	2158781	2158894	.	+	.	ID=LotjaGi1g1v0017100.1.exon.5;Parent=LotjaGi1g1v0017100.1
LjG1.1_chr1	PGSB	CDS	2158781	2158894	.	+	0	ID=LotjaGi1g1v0017100.1.CDS.5;Parent=LotjaGi1g1v0017100.1
LjG1.1_chr1	PGSB	exon	2159137	2159241	.	+	.	ID=LotjaGi1g1v0017100.1.exon.6;Parent=LotjaGi1g1v0017100.1
LjG1.1_chr1	PGSB	CDS	2159137	2159241	.	+	0	ID=LotjaGi1g1v0017100.1.CDS.6;Parent=LotjaGi1g1v0017100.1
LjG1.1_chr1	PGSB	exon	2159332	2159430	.	+	.	ID=LotjaGi1g1v0017100.1.exon.7;Parent=LotjaGi1g1v0017100.1
LjG1.1_chr1	PGSB	CDS	2159332	2159430	.	+	0	ID=LotjaGi1g1v0017100.1.CDS.7;Parent=LotjaGi1g1v0017100.1
LjG1.1_chr1	PGSB	exon	2159715	2159874	.	+	.	ID=LotjaGi1g1v0017100.1.exon.8;Parent=LotjaGi1g1v0017100.1
LjG1.1_chr1	PGSB	CDS	2159715	2159874	.	+	0	ID=LotjaGi1g1v0017100.1.CDS.8;Parent=LotjaGi1g1v0017100.1
LjG1.1_chr1	PGSB	exon	2160059	2160161	.	+	.	ID=LotjaGi1g1v0017100.1.exon.9;Parent=LotjaGi1g1v0017100.1
LjG1.1_chr1	PGSB	CDS	2160059	2160161	.	+	2	ID=LotjaGi1g1v0017100.1.CDS.9;Parent=LotjaGi1g1v0017100.1
LjG1.1_chr1	PGSB	CDS	2160426	2160471	.	+	1	ID=LotjaGi1g1v0017100.1.CDS.10;Parent=LotjaGi1g1v0017100.1
LjG1.1_chr1	PGSB	exon	2160426	2161043	.	+	.	ID=LotjaGi1g1v0017100.1.exon.10;Parent=LotjaGi1g1v0017100.1
LjG1.1_chr1	PGSB	three_prime_UTR	2160472	2161043	.	+	.	ID=LotjaGi1g1v0017100.1.three_prime_UTR.2;Parent=LotjaGi1g1v0017100.1
###
LjG1.1_chr1	PGSB	gene	2162283	2165407	.	-	.	ID=LotjaGi1g1v0017200
LjG1.1_chr1	PGSB	three_prime_UTR	2162283	2162504	.	-	.	ID=LotjaGi1g1v0017200.1.three_prime_UTR.1;Parent=LotjaGi1g1v0017200.1
LjG1.1_chr1	PGSB	exon	2162283	2162652	.	-	.	ID=LotjaGi1g1v0017200.1.exon.1;Parent=LotjaGi1g1v0017200.1
LjG1.1_chr1	PGSB	CDS	2162505	2162652	.	-	1	ID=LotjaGi1g1v0017200.1.CDS.1;Parent=LotjaGi1g1v0017200.1
LjG1.1_chr1	PGSB	exon	2162908	2163143	.	-	.	ID=LotjaGi1g1v0017200.1.exon.2;Parent=LotjaGi1g1v0017200.1
LjG1.1_chr1	PGSB	CDS	2162908	2163143	.	-	0	ID=LotjaGi1g1v0017200.1.CDS.2;Parent=LotjaGi1g1v0017200.1
LjG1.1_chr1	PGSB	exon	2163670	2163873	.	-	.	ID=LotjaGi1g1v0017200.1.exon.3;Parent=LotjaGi1g1v0017200.1
LjG1.1_chr1	PGSB	CDS	2163670	2163873	.	-	0	ID=LotjaGi1g1v0017200.1.CDS.3;Parent=LotjaGi1g1v0017200.1
LjG1.1_chr1	PGSB	exon	2164067	2164262	.	-	.	ID=LotjaGi1g1v0017200.1.exon.4;Parent=LotjaGi1g1v0017200.1
LjG1.1_chr1	PGSB	CDS	2164067	2164262	.	-	1	ID=LotjaGi1g1v0017200.1.CDS.4;Parent=LotjaGi1g1v0017200.1
LjG1.1_chr1	PGSB	CDS	2164894	2165189	.	-	0	ID=LotjaGi1g1v0017200.1.CDS.5;Parent=LotjaGi1g1v0017200.1
LjG1.1_chr1	PGSB	exon	2164894	2165407	.	-	.	ID=LotjaGi1g1v0017200.1.exon.5;Parent=LotjaGi1g1v0017200.1
LjG1.1_chr1	PGSB	five_prime_UTR	2165190	2165407	.	-	.	ID=LotjaGi1g1v0017200.1.five_prime_UTR.2;Parent=LotjaGi1g1v0017200.1
###
LjG1.1_chr1	PGSB	gene	2167438	2172571	.	-	.	ID=LotjaGi1g1v0017300
LjG1.1_chr1	PGSB	three_prime_UTR	2167438	2168982	.	-	.	ID=LotjaGi1g1v0017300.1.three_prime_UTR.1;Parent=LotjaGi1g1v0017300.1
LjG1.1_chr1	PGSB	exon	2167438	2169133	.	-	.	ID=LotjaGi1g1v0017300.1.exon.1;Parent=LotjaGi1g1v0017300.1
LjG1.1_chr1	PGSB	CDS	2168983	2169133	.	-	1	ID=LotjaGi1g1v0017300.1.CDS.1;Parent=LotjaGi1g1v0017300.1
LjG1.1_chr1	PGSB	exon	2169618	2169853	.	-	.	ID=LotjaGi1g1v0017300.1.exon.2;Parent=LotjaGi1g1v0017300.1
LjG1.1_chr1	PGSB	CDS	2169618	2169853	.	-	0	ID=LotjaGi1g1v0017300.1.CDS.2;Parent=LotjaGi1g1v0017300.1
LjG1.1_chr1	PGSB	exon	2170114	2170311	.	-	.	ID=LotjaGi1g1v0017300.1.exon.3;Parent=LotjaGi1g1v0017300.1
LjG1.1_chr1	PGSB	CDS	2170114	2170311	.	-	0	ID=LotjaGi1g1v0017300.1.CDS.3;Parent=LotjaGi1g1v0017300.1
LjG1.1_chr1	PGSB	exon	2170672	2170933	.	-	.	ID=LotjaGi1g1v0017300.1.exon.4;Parent=LotjaGi1g1v0017300.1
LjG1.1_chr1	PGSB	CDS	2170672	2170933	.	-	1	ID=LotjaGi1g1v0017300.1.CDS.4;Parent=LotjaGi1g1v0017300.1
LjG1.1_chr1	PGSB	CDS	2171525	2171808	.	-	0	ID=LotjaGi1g1v0017300.1.CDS.5;Parent=LotjaGi1g1v0017300.1
LjG1.1_chr1	PGSB	exon	2171525	2172571	.	-	.	ID=LotjaGi1g1v0017300.1.exon.5;Parent=LotjaGi1g1v0017300.1
LjG1.1_chr1	PGSB	five_prime_UTR	2171809	2172571	.	-	.	ID=LotjaGi1g1v0017300.1.five_prime_UTR.2;Parent=LotjaGi1g1v0017300.1
###
LjG1.1_chr1	PGSB	gene	2180303	2183018	.	+	.	ID=LotjaGi1g1v0017400
LjG1.1_chr1	PGSB	five_prime_UTR	2180303	2180446	.	+	.	ID=LotjaGi1g1v0017400.1.five_prime_UTR.1;Parent=LotjaGi1g1v0017400.1
LjG1.1_chr1	PGSB	exon	2180303	2181118	.	+	.	ID=LotjaGi1g1v0017400.1.exon.1;Parent=LotjaGi1g1v0017400.1
LjG1.1_chr1	PGSB	CDS	2180447	2181118	.	+	0	ID=LotjaGi1g1v0017400.1.CDS.1;Parent=LotjaGi1g1v0017400.1
LjG1.1_chr1	PGSB	CDS	2181569	2181979	.	+	0	ID=LotjaGi1g1v0017400.1.CDS.2;Parent=LotjaGi1g1v0017400.1
LjG1.1_chr1	PGSB	exon	2181569	2183018	.	+	.	ID=LotjaGi1g1v0017400.1.exon.2;Parent=LotjaGi1g1v0017400.1
LjG1.1_chr1	PGSB	three_prime_UTR	2181980	2183018	.	+	.	ID=LotjaGi1g1v0017400.1.three_prime_UTR.2;Parent=LotjaGi1g1v0017400.1
###
LjG1.1_chr1	PGSB	gene	2190158	2194506	.	+	.	ID=LotjaGi1g1v0017500
LjG1.1_chr1	PGSB	five_prime_UTR	2190158	2190279	.	+	.	ID=LotjaGi1g1v0017500.1.five_prime_UTR.1;Parent=LotjaGi1g1v0017500.1
LjG1.1_chr1	PGSB	exon	2190158	2190313	.	+	.	ID=LotjaGi1g1v0017500.1.exon.1;Parent=LotjaGi1g1v0017500.1
LjG1.1_chr1	PGSB	CDS	2190280	2190313	.	+	0	ID=LotjaGi1g1v0017500.1.CDS.1;Parent=LotjaGi1g1v0017500.1
LjG1.1_chr1	PGSB	CDS	2190434	2193135	.	+	2	ID=LotjaGi1g1v0017500.1.CDS.2;Parent=LotjaGi1g1v0017500.1
LjG1.1_chr1	PGSB	exon	2190434	2194506	.	+	.	ID=LotjaGi1g1v0017500.1.exon.2;Parent=LotjaGi1g1v0017500.1
LjG1.1_chr1	PGSB	three_prime_UTR	2193136	2194506	.	+	.	ID=LotjaGi1g1v0017500.1.three_prime_UTR.2;Parent=LotjaGi1g1v0017500.1
###
LjG1.1_chr1	PGSB	gene	2195930	2200673	.	-	.	ID=LotjaGi1g1v0017600_LC
LjG1.1_chr1	PGSB	three_prime_UTR	2195930	2196741	.	-	.	ID=LotjaGi1g1v0017600_LC.1.three_prime_UTR.1;Parent=LotjaGi1g1v0017600_LC.1
LjG1.1_chr1	PGSB	exon	2195930	2196879	.	-	.	ID=LotjaGi1g1v0017600_LC.1.exon.1;Parent=LotjaGi1g1v0017600_LC.1
LjG1.1_chr1	PGSB	CDS	2196742	2196879	.	-	0	ID=LotjaGi1g1v0017600_LC.1.CDS.1;Parent=LotjaGi1g1v0017600_LC.1
LjG1.1_chr1	PGSB	CDS	2197412	2197618	.	-	0	ID=LotjaGi1g1v0017600_LC.1.CDS.2;Parent=LotjaGi1g1v0017600_LC.1
LjG1.1_chr1	PGSB	exon	2197412	2199303	.	-	.	ID=LotjaGi1g1v0017600_LC.1.exon.2;Parent=LotjaGi1g1v0017600_LC.1
LjG1.1_chr1	PGSB	five_prime_UTR	2197619	2199303	.	-	.	ID=LotjaGi1g1v0017600_LC.1.five_prime_UTR.2;Parent=LotjaGi1g1v0017600_LC.1
LjG1.1_chr1	PGSB	exon	2199411	2199564	.	-	.	ID=LotjaGi1g1v0017600_LC.1.exon.3;Parent=LotjaGi1g1v0017600_LC.1
LjG1.1_chr1	PGSB	five_prime_UTR	2199411	2199564	.	-	.	ID=LotjaGi1g1v0017600_LC.1.five_prime_UTR.3;Parent=LotjaGi1g1v0017600_LC.1
LjG1.1_chr1	PGSB	exon	2200034	2200547	.	-	.	ID=LotjaGi1g1v0017600_LC.1.exon.4;Parent=LotjaGi1g1v0017600_LC.1
LjG1.1_chr1	PGSB	five_prime_UTR	2200034	2200547	.	-	.	ID=LotjaGi1g1v0017600_LC.1.five_prime_UTR.4;Parent=LotjaGi1g1v0017600_LC.1
###
LjG1.1_chr1	PGSB	gene	2201001	2203796	.	+	.	ID=LotjaGi1g1v0017700
LjG1.1_chr1	PGSB	five_prime_UTR	2201001	2201139	.	+	.	ID=LotjaGi1g1v0017700.1.five_prime_UTR.1;Parent=LotjaGi1g1v0017700.1
LjG1.1_chr1	PGSB	exon	2201001	2202106	.	+	.	ID=LotjaGi1g1v0017700.1.exon.1;Parent=LotjaGi1g1v0017700.1
LjG1.1_chr1	PGSB	CDS	2201140	2202106	.	+	0	ID=LotjaGi1g1v0017700.1.CDS.1;Parent=LotjaGi1g1v0017700.1
LjG1.1_chr1	PGSB	CDS	2203129	2203412	.	+	2	ID=LotjaGi1g1v0017700.1.CDS.2;Parent=LotjaGi1g1v0017700.1
LjG1.1_chr1	PGSB	exon	2203129	2203796	.	+	.	ID=LotjaGi1g1v0017700.1.exon.2;Parent=LotjaGi1g1v0017700.1
LjG1.1_chr1	PGSB	three_prime_UTR	2203413	2203796	.	+	.	ID=LotjaGi1g1v0017700.1.three_prime_UTR.2;Parent=LotjaGi1g1v0017700.1
###
LjG1.1_chr1	PGSB	gene	2205091	2208190	.	+	.	ID=LotjaGi1g1v0017800
LjG1.1_chr1	PGSB	five_prime_UTR	2205091	2205318	.	+	.	ID=LotjaGi1g1v0017800.1.five_prime_UTR.1;Parent=LotjaGi1g1v0017800.1
LjG1.1_chr1	PGSB	exon	2205091	2206387	.	+	.	ID=LotjaGi1g1v0017800.1.exon.1;Parent=LotjaGi1g1v0017800.1
LjG1.1_chr1	PGSB	CDS	2205319	2206387	.	+	0	ID=LotjaGi1g1v0017800.1.CDS.1;Parent=LotjaGi1g1v0017800.1
LjG1.1_chr1	PGSB	CDS	2207508	2207818	.	+	2	ID=LotjaGi1g1v0017800.1.CDS.2;Parent=LotjaGi1g1v0017800.1
LjG1.1_chr1	PGSB	exon	2207508	2208190	.	+	.	ID=LotjaGi1g1v0017800.1.exon.2;Parent=LotjaGi1g1v0017800.1
LjG1.1_chr1	PGSB	three_prime_UTR	2207819	2208190	.	+	.	ID=LotjaGi1g1v0017800.1.three_prime_UTR.2;Parent=LotjaGi1g1v0017800.1
###
LjG1.1_chr1	PGSB	gene	2211460	2216041	.	-	.	ID=LotjaGi1g1v0017900
LjG1.1_chr1	PGSB	three_prime_UTR	2211460	2211777	.	-	.	ID=LotjaGi1g1v0017900.1.three_prime_UTR.1;Parent=LotjaGi1g1v0017900.1
LjG1.1_chr1	PGSB	exon	2211460	2212422	.	-	.	ID=LotjaGi1g1v0017900.1.exon.1;Parent=LotjaGi1g1v0017900.1
LjG1.1_chr1	PGSB	CDS	2211778	2212422	.	-	0	ID=LotjaGi1g1v0017900.1.CDS.1;Parent=LotjaGi1g1v0017900.1
LjG1.1_chr1	PGSB	CDS	2215021	2215929	.	-	0	ID=LotjaGi1g1v0017900.1.CDS.2;Parent=LotjaGi1g1v0017900.1
LjG1.1_chr1	PGSB	exon	2215021	2216041	.	-	.	ID=LotjaGi1g1v0017900.1.exon.2;Parent=LotjaGi1g1v0017900.1
LjG1.1_chr1	PGSB	five_prime_UTR	2215930	2216041	.	-	.	ID=LotjaGi1g1v0017900.1.five_prime_UTR.2;Parent=LotjaGi1g1v0017900.1
###
LjG1.1_chr1	PGSB	gene	2231897	2235487	.	+	.	ID=LotjaGi1g1v0018000
LjG1.1_chr1	PGSB	five_prime_UTR	2231897	2231929	.	+	.	ID=LotjaGi1g1v0018000.1.five_prime_UTR.1;Parent=LotjaGi1g1v0018000.1
LjG1.1_chr1	PGSB	exon	2231897	2232832	.	+	.	ID=LotjaGi1g1v0018000.1.exon.1;Parent=LotjaGi1g1v0018000.1
LjG1.1_chr1	PGSB	CDS	2231930	2232832	.	+	0	ID=LotjaGi1g1v0018000.1.CDS.1;Parent=LotjaGi1g1v0018000.1
LjG1.1_chr1	PGSB	CDS	2234618	2235238	.	+	0	ID=LotjaGi1g1v0018000.1.CDS.2;Parent=LotjaGi1g1v0018000.1
LjG1.1_chr1	PGSB	exon	2234618	2235487	.	+	.	ID=LotjaGi1g1v0018000.1.exon.2;Parent=LotjaGi1g1v0018000.1
LjG1.1_chr1	PGSB	three_prime_UTR	2235239	2235487	.	+	.	ID=LotjaGi1g1v0018000.1.three_prime_UTR.2;Parent=LotjaGi1g1v0018000.1
###
LjG1.1_chr1	PGSB	gene	2237597	2249228	.	+	.	ID=LotjaGi1g1v0018100_LC
LjG1.1_chr1	PGSB	five_prime_UTR	2237597	2237597	.	+	.	ID=LotjaGi1g1v0018100_LC.1.five_prime_UTR.1;Parent=LotjaGi1g1v0018100_LC.1
LjG1.1_chr1	PGSB	exon	2237597	2238028	.	+	.	ID=LotjaGi1g1v0018100_LC.1.exon.1;Parent=LotjaGi1g1v0018100_LC.1
LjG1.1_chr1	PGSB	CDS	2237598	2238028	.	+	0	ID=LotjaGi1g1v0018100_LC.1.CDS.1;Parent=LotjaGi1g1v0018100_LC.1
LjG1.1_chr1	PGSB	exon	2238570	2238831	.	+	.	ID=LotjaGi1g1v0018100_LC.1.exon.2;Parent=LotjaGi1g1v0018100_LC.1
LjG1.1_chr1	PGSB	CDS	2238570	2238831	.	+	1	ID=LotjaGi1g1v0018100_LC.1.CDS.2;Parent=LotjaGi1g1v0018100_LC.1
LjG1.1_chr1	PGSB	CDS	2248274	2248279	.	+	0	ID=LotjaGi1g1v0018100_LC.1.CDS.3;Parent=LotjaGi1g1v0018100_LC.1
LjG1.1_chr1	PGSB	exon	2248274	2248406	.	+	.	ID=LotjaGi1g1v0018100_LC.1.exon.3;Parent=LotjaGi1g1v0018100_LC.1
LjG1.1_chr1	PGSB	three_prime_UTR	2248280	2248406	.	+	.	ID=LotjaGi1g1v0018100_LC.1.three_prime_UTR.2;Parent=LotjaGi1g1v0018100_LC.1
LjG1.1_chr1	PGSB	exon	2248683	2249228	.	+	.	ID=LotjaGi1g1v0018100_LC.1.exon.4;Parent=LotjaGi1g1v0018100_LC.1
LjG1.1_chr1	PGSB	three_prime_UTR	2248683	2249228	.	+	.	ID=LotjaGi1g1v0018100_LC.1.three_prime_UTR.3;Parent=LotjaGi1g1v0018100_LC.1
LjG1.1_chr1	PGSB	exon	2247535	2248130	.	+	.	ID=LotjaGi1g1v0018100_LC.4.exon.1;Parent=LotjaGi1g1v0018100_LC.4
LjG1.1_chr1	PGSB	CDS	2247558	2248130	.	+	0	ID=LotjaGi1g1v0018100_LC.4.CDS.1;Parent=LotjaGi1g1v0018100_LC.4
###
LjG1.1_chr1	PGSB	gene	2240345	2240941	.	-	.	ID=LotjaGi1g1v0018200_LC
LjG1.1_chr1	PGSB	exon	2240345	2240941	.	-	.	ID=LotjaGi1g1v0018200_LC.1.exon.1;Parent=LotjaGi1g1v0018200_LC.1
LjG1.1_chr1	PGSB	CDS	2240345	2240941	.	-	0	ID=LotjaGi1g1v0018200_LC.1.CDS.1;Parent=LotjaGi1g1v0018200_LC.1
###
LjG1.1_chr1	PGSB	gene	2250997	2255924	.	-	.	ID=LotjaGi1g1v0018300_LC
LjG1.1_chr1	PGSB	three_prime_UTR	2250997	2251288	.	-	.	ID=LotjaGi1g1v0018300_LC.1.three_prime_UTR.1;Parent=LotjaGi1g1v0018300_LC.1
LjG1.1_chr1	PGSB	exon	2250997	2251432	.	-	.	ID=LotjaGi1g1v0018300_LC.1.exon.1;Parent=LotjaGi1g1v0018300_LC.1
LjG1.1_chr1	PGSB	CDS	2251289	2251432	.	-	0	ID=LotjaGi1g1v0018300_LC.1.CDS.1;Parent=LotjaGi1g1v0018300_LC.1
LjG1.1_chr1	PGSB	exon	2253415	2253546	.	-	.	ID=LotjaGi1g1v0018300_LC.1.exon.2;Parent=LotjaGi1g1v0018300_LC.1
LjG1.1_chr1	PGSB	CDS	2253415	2253546	.	-	0	ID=LotjaGi1g1v0018300_LC.1.CDS.2;Parent=LotjaGi1g1v0018300_LC.1
LjG1.1_chr1	PGSB	exon	2254168	2254275	.	-	.	ID=LotjaGi1g1v0018300_LC.1.exon.3;Parent=LotjaGi1g1v0018300_LC.1
LjG1.1_chr1	PGSB	CDS	2254168	2254275	.	-	0	ID=LotjaGi1g1v0018300_LC.1.CDS.3;Parent=LotjaGi1g1v0018300_LC.1
LjG1.1_chr1	PGSB	exon	2254359	2254532	.	-	.	ID=LotjaGi1g1v0018300_LC.1.exon.4;Parent=LotjaGi1g1v0018300_LC.1
LjG1.1_chr1	PGSB	CDS	2254359	2254532	.	-	0	ID=LotjaGi1g1v0018300_LC.1.CDS.4;Parent=LotjaGi1g1v0018300_LC.1
LjG1.1_chr1	PGSB	CDS	2254827	2254883	.	-	0	ID=LotjaGi1g1v0018300_LC.1.CDS.5;Parent=LotjaGi1g1v0018300_LC.1
LjG1.1_chr1	PGSB	exon	2254827	2254922	.	-	.	ID=LotjaGi1g1v0018300_LC.1.exon.5;Parent=LotjaGi1g1v0018300_LC.1
LjG1.1_chr1	PGSB	five_prime_UTR	2254884	2254922	.	-	.	ID=LotjaGi1g1v0018300_LC.1.five_prime_UTR.2;Parent=LotjaGi1g1v0018300_LC.1
LjG1.1_chr1	PGSB	exon	2255579	2255924	.	-	.	ID=LotjaGi1g1v0018300_LC.1.exon.6;Parent=LotjaGi1g1v0018300_LC.1
LjG1.1_chr1	PGSB	five_prime_UTR	2255579	2255924	.	-	.	ID=LotjaGi1g1v0018300_LC.1.five_prime_UTR.3;Parent=LotjaGi1g1v0018300_LC.1
###
LjG1.1_chr1	PGSB	gene	2256132	2259513	.	-	.	ID=LotjaGi1g1v0018400
LjG1.1_chr1	PGSB	three_prime_UTR	2256132	2256680	.	-	.	ID=LotjaGi1g1v0018400.1.three_prime_UTR.1;Parent=LotjaGi1g1v0018400.1
LjG1.1_chr1	PGSB	exon	2256132	2256857	.	-	.	ID=LotjaGi1g1v0018400.1.exon.1;Parent=LotjaGi1g1v0018400.1
LjG1.1_chr1	PGSB	CDS	2256681	2256857	.	-	0	ID=LotjaGi1g1v0018400.1.CDS.1;Parent=LotjaGi1g1v0018400.1
LjG1.1_chr1	PGSB	exon	2257048	2257116	.	-	.	ID=LotjaGi1g1v0018400.1.exon.2;Parent=LotjaGi1g1v0018400.1
LjG1.1_chr1	PGSB	CDS	2257048	2257116	.	-	0	ID=LotjaGi1g1v0018400.1.CDS.2;Parent=LotjaGi1g1v0018400.1
LjG1.1_chr1	PGSB	exon	2257956	2258132	.	-	.	ID=LotjaGi1g1v0018400.1.exon.3;Parent=LotjaGi1g1v0018400.1
LjG1.1_chr1	PGSB	CDS	2257956	2258132	.	-	0	ID=LotjaGi1g1v0018400.1.CDS.3;Parent=LotjaGi1g1v0018400.1
LjG1.1_chr1	PGSB	exon	2258214	2258291	.	-	.	ID=LotjaGi1g1v0018400.1.exon.4;Parent=LotjaGi1g1v0018400.1
LjG1.1_chr1	PGSB	CDS	2258214	2258291	.	-	0	ID=LotjaGi1g1v0018400.1.CDS.4;Parent=LotjaGi1g1v0018400.1
LjG1.1_chr1	PGSB	exon	2258396	2258491	.	-	.	ID=LotjaGi1g1v0018400.1.exon.5;Parent=LotjaGi1g1v0018400.1
LjG1.1_chr1	PGSB	CDS	2258396	2258491	.	-	0	ID=LotjaGi1g1v0018400.1.CDS.5;Parent=LotjaGi1g1v0018400.1
LjG1.1_chr1	PGSB	exon	2258804	2259120	.	-	.	ID=LotjaGi1g1v0018400.1.exon.6;Parent=LotjaGi1g1v0018400.1
LjG1.1_chr1	PGSB	CDS	2258804	2259120	.	-	2	ID=LotjaGi1g1v0018400.1.CDS.6;Parent=LotjaGi1g1v0018400.1
LjG1.1_chr1	PGSB	CDS	2259326	2259344	.	-	0	ID=LotjaGi1g1v0018400.1.CDS.7;Parent=LotjaGi1g1v0018400.1
LjG1.1_chr1	PGSB	exon	2259326	2259513	.	-	.	ID=LotjaGi1g1v0018400.1.exon.7;Parent=LotjaGi1g1v0018400.1
LjG1.1_chr1	PGSB	five_prime_UTR	2259345	2259513	.	-	.	ID=LotjaGi1g1v0018400.1.five_prime_UTR.2;Parent=LotjaGi1g1v0018400.1
###
LjG1.1_chr1	PGSB	gene	2273080	2282204	.	+	.	ID=LotjaGi1g1v0018500
LjG1.1_chr1	PGSB	five_prime_UTR	2273080	2273594	.	+	.	ID=LotjaGi1g1v0018500.1.five_prime_UTR.1;Parent=LotjaGi1g1v0018500.1
LjG1.1_chr1	PGSB	exon	2273080	2275931	.	+	.	ID=LotjaGi1g1v0018500.1.exon.1;Parent=LotjaGi1g1v0018500.1
LjG1.1_chr1	PGSB	CDS	2273595	2275931	.	+	0	ID=LotjaGi1g1v0018500.1.CDS.1;Parent=LotjaGi1g1v0018500.1
LjG1.1_chr1	PGSB	exon	2276242	2276328	.	+	.	ID=LotjaGi1g1v0018500.1.exon.2;Parent=LotjaGi1g1v0018500.1
LjG1.1_chr1	PGSB	CDS	2276242	2276328	.	+	0	ID=LotjaGi1g1v0018500.1.CDS.2;Parent=LotjaGi1g1v0018500.1
LjG1.1_chr1	PGSB	exon	2276403	2277056	.	+	.	ID=LotjaGi1g1v0018500.1.exon.3;Parent=LotjaGi1g1v0018500.1
LjG1.1_chr1	PGSB	CDS	2276403	2277056	.	+	0	ID=LotjaGi1g1v0018500.1.CDS.3;Parent=LotjaGi1g1v0018500.1
LjG1.1_chr1	PGSB	exon	2277318	2277482	.	+	.	ID=LotjaGi1g1v0018500.1.exon.4;Parent=LotjaGi1g1v0018500.1
LjG1.1_chr1	PGSB	CDS	2277318	2277482	.	+	0	ID=LotjaGi1g1v0018500.1.CDS.4;Parent=LotjaGi1g1v0018500.1
LjG1.1_chr1	PGSB	exon	2277593	2277887	.	+	.	ID=LotjaGi1g1v0018500.1.exon.5;Parent=LotjaGi1g1v0018500.1
LjG1.1_chr1	PGSB	CDS	2277593	2277887	.	+	0	ID=LotjaGi1g1v0018500.1.CDS.5;Parent=LotjaGi1g1v0018500.1
LjG1.1_chr1	PGSB	exon	2277979	2278193	.	+	.	ID=LotjaGi1g1v0018500.1.exon.6;Parent=LotjaGi1g1v0018500.1
LjG1.1_chr1	PGSB	CDS	2277979	2278193	.	+	2	ID=LotjaGi1g1v0018500.1.CDS.6;Parent=LotjaGi1g1v0018500.1
LjG1.1_chr1	PGSB	exon	2278320	2278625	.	+	.	ID=LotjaGi1g1v0018500.1.exon.7;Parent=LotjaGi1g1v0018500.1
LjG1.1_chr1	PGSB	CDS	2278320	2278625	.	+	0	ID=LotjaGi1g1v0018500.1.CDS.7;Parent=LotjaGi1g1v0018500.1
LjG1.1_chr1	PGSB	exon	2279030	2279093	.	+	.	ID=LotjaGi1g1v0018500.1.exon.8;Parent=LotjaGi1g1v0018500.1
LjG1.1_chr1	PGSB	CDS	2279030	2279093	.	+	0	ID=LotjaGi1g1v0018500.1.CDS.8;Parent=LotjaGi1g1v0018500.1
LjG1.1_chr1	PGSB	exon	2279177	2279416	.	+	.	ID=LotjaGi1g1v0018500.1.exon.9;Parent=LotjaGi1g1v0018500.1
LjG1.1_chr1	PGSB	CDS	2279177	2279416	.	+	2	ID=LotjaGi1g1v0018500.1.CDS.9;Parent=LotjaGi1g1v0018500.1
LjG1.1_chr1	PGSB	CDS	2279652	2279776	.	+	2	ID=LotjaGi1g1v0018500.1.CDS.10;Parent=LotjaGi1g1v0018500.1
LjG1.1_chr1	PGSB	exon	2279652	2282204	.	+	.	ID=LotjaGi1g1v0018500.1.exon.10;Parent=LotjaGi1g1v0018500.1
LjG1.1_chr1	PGSB	three_prime_UTR	2279777	2282204	.	+	.	ID=LotjaGi1g1v0018500.1.three_prime_UTR.2;Parent=LotjaGi1g1v0018500.1
###
LjG1.1_chr1	PGSB	gene	2280608	2282247	.	-	.	ID=LotjaGi1g1v0018600
LjG1.1_chr1	PGSB	three_prime_UTR	2280608	2280771	.	-	.	ID=LotjaGi1g1v0018600.1.three_prime_UTR.1;Parent=LotjaGi1g1v0018600.1
LjG1.1_chr1	PGSB	exon	2280608	2281256	.	-	.	ID=LotjaGi1g1v0018600.1.exon.1;Parent=LotjaGi1g1v0018600.1
LjG1.1_chr1	PGSB	CDS	2280772	2281256	.	-	2	ID=LotjaGi1g1v0018600.1.CDS.1;Parent=LotjaGi1g1v0018600.1
LjG1.1_chr1	PGSB	CDS	2281600	2282146	.	-	0	ID=LotjaGi1g1v0018600.1.CDS.2;Parent=LotjaGi1g1v0018600.1
LjG1.1_chr1	PGSB	exon	2281600	2282247	.	-	.	ID=LotjaGi1g1v0018600.1.exon.2;Parent=LotjaGi1g1v0018600.1
LjG1.1_chr1	PGSB	five_prime_UTR	2282147	2282247	.	-	.	ID=LotjaGi1g1v0018600.1.five_prime_UTR.2;Parent=LotjaGi1g1v0018600.1
###
LjG1.1_chr1	PGSB	gene	2311863	2319217	.	+	.	ID=LotjaGi1g1v0018700
LjG1.1_chr1	PGSB	five_prime_UTR	2311863	2312352	.	+	.	ID=LotjaGi1g1v0018700.1.five_prime_UTR.1;Parent=LotjaGi1g1v0018700.1
LjG1.1_chr1	PGSB	exon	2311863	2314689	.	+	.	ID=LotjaGi1g1v0018700.1.exon.1;Parent=LotjaGi1g1v0018700.1
LjG1.1_chr1	PGSB	CDS	2312353	2314689	.	+	0	ID=LotjaGi1g1v0018700.1.CDS.1;Parent=LotjaGi1g1v0018700.1
LjG1.1_chr1	PGSB	exon	2315000	2315086	.	+	.	ID=LotjaGi1g1v0018700.1.exon.2;Parent=LotjaGi1g1v0018700.1
LjG1.1_chr1	PGSB	CDS	2315000	2315086	.	+	0	ID=LotjaGi1g1v0018700.1.CDS.2;Parent=LotjaGi1g1v0018700.1
LjG1.1_chr1	PGSB	exon	2315161	2315814	.	+	.	ID=LotjaGi1g1v0018700.1.exon.3;Parent=LotjaGi1g1v0018700.1
LjG1.1_chr1	PGSB	CDS	2315161	2315814	.	+	0	ID=LotjaGi1g1v0018700.1.CDS.3;Parent=LotjaGi1g1v0018700.1
LjG1.1_chr1	PGSB	exon	2316076	2316240	.	+	.	ID=LotjaGi1g1v0018700.1.exon.4;Parent=LotjaGi1g1v0018700.1
LjG1.1_chr1	PGSB	CDS	2316076	2316240	.	+	0	ID=LotjaGi1g1v0018700.1.CDS.4;Parent=LotjaGi1g1v0018700.1
LjG1.1_chr1	PGSB	exon	2316378	2316672	.	+	.	ID=LotjaGi1g1v0018700.1.exon.5;Parent=LotjaGi1g1v0018700.1
LjG1.1_chr1	PGSB	CDS	2316378	2316672	.	+	0	ID=LotjaGi1g1v0018700.1.CDS.5;Parent=LotjaGi1g1v0018700.1
LjG1.1_chr1	PGSB	exon	2316764	2316978	.	+	.	ID=LotjaGi1g1v0018700.1.exon.6;Parent=LotjaGi1g1v0018700.1
LjG1.1_chr1	PGSB	CDS	2316764	2316978	.	+	2	ID=LotjaGi1g1v0018700.1.CDS.6;Parent=LotjaGi1g1v0018700.1
LjG1.1_chr1	PGSB	exon	2317105	2317410	.	+	.	ID=LotjaGi1g1v0018700.1.exon.7;Parent=LotjaGi1g1v0018700.1
LjG1.1_chr1	PGSB	CDS	2317105	2317410	.	+	0	ID=LotjaGi1g1v0018700.1.CDS.7;Parent=LotjaGi1g1v0018700.1
LjG1.1_chr1	PGSB	exon	2317816	2317879	.	+	.	ID=LotjaGi1g1v0018700.1.exon.8;Parent=LotjaGi1g1v0018700.1
LjG1.1_chr1	PGSB	CDS	2317816	2317879	.	+	0	ID=LotjaGi1g1v0018700.1.CDS.8;Parent=LotjaGi1g1v0018700.1
LjG1.1_chr1	PGSB	exon	2317963	2318202	.	+	.	ID=LotjaGi1g1v0018700.1.exon.9;Parent=LotjaGi1g1v0018700.1
LjG1.1_chr1	PGSB	CDS	2317963	2318202	.	+	2	ID=LotjaGi1g1v0018700.1.CDS.9;Parent=LotjaGi1g1v0018700.1
LjG1.1_chr1	PGSB	CDS	2318438	2318562	.	+	2	ID=LotjaGi1g1v0018700.1.CDS.10;Parent=LotjaGi1g1v0018700.1
LjG1.1_chr1	PGSB	exon	2318438	2319217	.	+	.	ID=LotjaGi1g1v0018700.1.exon.10;Parent=LotjaGi1g1v0018700.1
LjG1.1_chr1	PGSB	three_prime_UTR	2318563	2319217	.	+	.	ID=LotjaGi1g1v0018700.1.three_prime_UTR.2;Parent=LotjaGi1g1v0018700.1
###
LjG1.1_chr1	PGSB	gene	2320152	2325802	.	-	.	ID=LotjaGi1g1v0018800_LC
LjG1.1_chr1	PGSB	three_prime_UTR	2320152	2320262	.	-	.	ID=LotjaGi1g1v0018800_LC.1.three_prime_UTR.1;Parent=LotjaGi1g1v0018800_LC.1
LjG1.1_chr1	PGSB	exon	2320152	2320747	.	-	.	ID=LotjaGi1g1v0018800_LC.1.exon.1;Parent=LotjaGi1g1v0018800_LC.1
LjG1.1_chr1	PGSB	CDS	2320263	2320706	.	-	0	ID=LotjaGi1g1v0018800_LC.1.CDS.1;Parent=LotjaGi1g1v0018800_LC.1
LjG1.1_chr1	PGSB	five_prime_UTR	2320707	2320747	.	-	.	ID=LotjaGi1g1v0018800_LC.1.five_prime_UTR.2;Parent=LotjaGi1g1v0018800_LC.1
LjG1.1_chr1	PGSB	exon	2325334	2325802	.	-	.	ID=LotjaGi1g1v0018800_LC.1.exon.2;Parent=LotjaGi1g1v0018800_LC.1
LjG1.1_chr1	PGSB	five_prime_UTR	2325334	2325802	.	-	.	ID=LotjaGi1g1v0018800_LC.1.five_prime_UTR.3;Parent=LotjaGi1g1v0018800_LC.1
###
LjG1.1_chr1	PGSB	gene	2321457	2321798	.	+	.	ID=LotjaGi1g1v0018900_LC
LjG1.1_chr1	PGSB	exon	2321457	2321798	.	+	.	ID=LotjaGi1g1v0018900_LC.1.exon.1;Parent=LotjaGi1g1v0018900_LC.1
LjG1.1_chr1	PGSB	CDS	2321457	2321798	.	+	0	ID=LotjaGi1g1v0018900_LC.1.CDS.1;Parent=LotjaGi1g1v0018900_LC.1
###
LjG1.1_chr1	PGSB	gene	2364922	2368728	.	-	.	ID=LotjaGi1g1v0019000
LjG1.1_chr1	PGSB	three_prime_UTR	2364922	2365889	.	-	.	ID=LotjaGi1g1v0019000.1.three_prime_UTR.1;Parent=LotjaGi1g1v0019000.1
LjG1.1_chr1	PGSB	exon	2364922	2367998	.	-	.	ID=LotjaGi1g1v0019000.1.exon.1;Parent=LotjaGi1g1v0019000.1
LjG1.1_chr1	PGSB	CDS	2365890	2367956	.	-	0	ID=LotjaGi1g1v0019000.1.CDS.1;Parent=LotjaGi1g1v0019000.1
LjG1.1_chr1	PGSB	five_prime_UTR	2367957	2367998	.	-	.	ID=LotjaGi1g1v0019000.1.five_prime_UTR.2;Parent=LotjaGi1g1v0019000.1
LjG1.1_chr1	PGSB	exon	2368508	2368728	.	-	.	ID=LotjaGi1g1v0019000.1.exon.2;Parent=LotjaGi1g1v0019000.1
LjG1.1_chr1	PGSB	five_prime_UTR	2368508	2368728	.	-	.	ID=LotjaGi1g1v0019000.1.five_prime_UTR.3;Parent=LotjaGi1g1v0019000.1
###
LjG1.1_chr1	PGSB	gene	2370570	2381626	.	+	.	ID=LotjaGi1g1v0019100
LjG1.1_chr1	PGSB	five_prime_UTR	2370570	2370915	.	+	.	ID=LotjaGi1g1v0019100.1.five_prime_UTR.1;Parent=LotjaGi1g1v0019100.1
LjG1.1_chr1	PGSB	exon	2370570	2371524	.	+	.	ID=LotjaGi1g1v0019100.1.exon.1;Parent=LotjaGi1g1v0019100.1
LjG1.1_chr1	PGSB	CDS	2370916	2371524	.	+	0	ID=LotjaGi1g1v0019100.1.CDS.1;Parent=LotjaGi1g1v0019100.1
LjG1.1_chr1	PGSB	exon	2372581	2372678	.	+	.	ID=LotjaGi1g1v0019100.1.exon.2;Parent=LotjaGi1g1v0019100.1
LjG1.1_chr1	PGSB	CDS	2372581	2372678	.	+	0	ID=LotjaGi1g1v0019100.1.CDS.2;Parent=LotjaGi1g1v0019100.1
LjG1.1_chr1	PGSB	exon	2372768	2372861	.	+	.	ID=LotjaGi1g1v0019100.1.exon.3;Parent=LotjaGi1g1v0019100.1
LjG1.1_chr1	PGSB	CDS	2372768	2372861	.	+	1	ID=LotjaGi1g1v0019100.1.CDS.3;Parent=LotjaGi1g1v0019100.1
LjG1.1_chr1	PGSB	exon	2374226	2374303	.	+	.	ID=LotjaGi1g1v0019100.1.exon.4;Parent=LotjaGi1g1v0019100.1
LjG1.1_chr1	PGSB	CDS	2374226	2374303	.	+	0	ID=LotjaGi1g1v0019100.1.CDS.4;Parent=LotjaGi1g1v0019100.1
LjG1.1_chr1	PGSB	exon	2374461	2374564	.	+	.	ID=LotjaGi1g1v0019100.1.exon.5;Parent=LotjaGi1g1v0019100.1
LjG1.1_chr1	PGSB	CDS	2374461	2374564	.	+	0	ID=LotjaGi1g1v0019100.1.CDS.5;Parent=LotjaGi1g1v0019100.1
LjG1.1_chr1	PGSB	exon	2374911	2374992	.	+	.	ID=LotjaGi1g1v0019100.1.exon.6;Parent=LotjaGi1g1v0019100.1
LjG1.1_chr1	PGSB	CDS	2374911	2374992	.	+	1	ID=LotjaGi1g1v0019100.1.CDS.6;Parent=LotjaGi1g1v0019100.1
LjG1.1_chr1	PGSB	exon	2375330	2375469	.	+	.	ID=LotjaGi1g1v0019100.1.exon.7;Parent=LotjaGi1g1v0019100.1
LjG1.1_chr1	PGSB	CDS	2375330	2375469	.	+	0	ID=LotjaGi1g1v0019100.1.CDS.7;Parent=LotjaGi1g1v0019100.1
LjG1.1_chr1	PGSB	exon	2375549	2375627	.	+	.	ID=LotjaGi1g1v0019100.1.exon.8;Parent=LotjaGi1g1v0019100.1
LjG1.1_chr1	PGSB	CDS	2375549	2375627	.	+	1	ID=LotjaGi1g1v0019100.1.CDS.8;Parent=LotjaGi1g1v0019100.1
LjG1.1_chr1	PGSB	exon	2375737	2375800	.	+	.	ID=LotjaGi1g1v0019100.1.exon.9;Parent=LotjaGi1g1v0019100.1
LjG1.1_chr1	PGSB	CDS	2375737	2375800	.	+	0	ID=LotjaGi1g1v0019100.1.CDS.9;Parent=LotjaGi1g1v0019100.1
LjG1.1_chr1	PGSB	exon	2375959	2376050	.	+	.	ID=LotjaGi1g1v0019100.1.exon.10;Parent=LotjaGi1g1v0019100.1
LjG1.1_chr1	PGSB	CDS	2375959	2376050	.	+	2	ID=LotjaGi1g1v0019100.1.CDS.10;Parent=LotjaGi1g1v0019100.1
LjG1.1_chr1	PGSB	exon	2376666	2376731	.	+	.	ID=LotjaGi1g1v0019100.1.exon.11;Parent=LotjaGi1g1v0019100.1
LjG1.1_chr1	PGSB	CDS	2376666	2376731	.	+	0	ID=LotjaGi1g1v0019100.1.CDS.11;Parent=LotjaGi1g1v0019100.1
LjG1.1_chr1	PGSB	exon	2377746	2377862	.	+	.	ID=LotjaGi1g1v0019100.1.exon.12;Parent=LotjaGi1g1v0019100.1
LjG1.1_chr1	PGSB	CDS	2377746	2377862	.	+	0	ID=LotjaGi1g1v0019100.1.CDS.12;Parent=LotjaGi1g1v0019100.1
LjG1.1_chr1	PGSB	exon	2378263	2378433	.	+	.	ID=LotjaGi1g1v0019100.1.exon.13;Parent=LotjaGi1g1v0019100.1
LjG1.1_chr1	PGSB	CDS	2378263	2378433	.	+	0	ID=LotjaGi1g1v0019100.1.CDS.13;Parent=LotjaGi1g1v0019100.1
LjG1.1_chr1	PGSB	CDS	2379063	2379317	.	+	0	ID=LotjaGi1g1v0019100.1.CDS.14;Parent=LotjaGi1g1v0019100.1
LjG1.1_chr1	PGSB	exon	2379063	2381626	.	+	.	ID=LotjaGi1g1v0019100.1.exon.14;Parent=LotjaGi1g1v0019100.1
LjG1.1_chr1	PGSB	three_prime_UTR	2379318	2381626	.	+	.	ID=LotjaGi1g1v0019100.1.three_prime_UTR.2;Parent=LotjaGi1g1v0019100.1
###
LjG1.1_chr1	PGSB	gene	2389420	2394472	.	+	.	ID=LotjaGi1g1v0019200
LjG1.1_chr1	PGSB	exon	2389420	2389766	.	+	.	ID=LotjaGi1g1v0019200.2.exon.1;Parent=LotjaGi1g1v0019200.2
LjG1.1_chr1	PGSB	five_prime_UTR	2389420	2389766	.	+	.	ID=LotjaGi1g1v0019200.2.five_prime_UTR.1;Parent=LotjaGi1g1v0019200.2
LjG1.1_chr1	PGSB	five_prime_UTR	2390453	2390468	.	+	.	ID=LotjaGi1g1v0019200.2.five_prime_UTR.2;Parent=LotjaGi1g1v0019200.2
LjG1.1_chr1	PGSB	exon	2390453	2391385	.	+	.	ID=LotjaGi1g1v0019200.2.exon.2;Parent=LotjaGi1g1v0019200.2
LjG1.1_chr1	PGSB	CDS	2390469	2391385	.	+	0	ID=LotjaGi1g1v0019200.2.CDS.1;Parent=LotjaGi1g1v0019200.2
LjG1.1_chr1	PGSB	exon	2391582	2391737	.	+	.	ID=LotjaGi1g1v0019200.2.exon.3;Parent=LotjaGi1g1v0019200.2
LjG1.1_chr1	PGSB	CDS	2391582	2391737	.	+	1	ID=LotjaGi1g1v0019200.2.CDS.2;Parent=LotjaGi1g1v0019200.2
LjG1.1_chr1	PGSB	exon	2391830	2392009	.	+	.	ID=LotjaGi1g1v0019200.2.exon.4;Parent=LotjaGi1g1v0019200.2
LjG1.1_chr1	PGSB	CDS	2391830	2392009	.	+	1	ID=LotjaGi1g1v0019200.2.CDS.3;Parent=LotjaGi1g1v0019200.2
LjG1.1_chr1	PGSB	exon	2392524	2392600	.	+	.	ID=LotjaGi1g1v0019200.2.exon.5;Parent=LotjaGi1g1v0019200.2
LjG1.1_chr1	PGSB	CDS	2392524	2392600	.	+	1	ID=LotjaGi1g1v0019200.2.CDS.4;Parent=LotjaGi1g1v0019200.2
LjG1.1_chr1	PGSB	exon	2392905	2393075	.	+	.	ID=LotjaGi1g1v0019200.2.exon.6;Parent=LotjaGi1g1v0019200.2
LjG1.1_chr1	PGSB	CDS	2392905	2393075	.	+	2	ID=LotjaGi1g1v0019200.2.CDS.5;Parent=LotjaGi1g1v0019200.2
LjG1.1_chr1	PGSB	CDS	2393172	2393359	.	+	2	ID=LotjaGi1g1v0019200.2.CDS.6;Parent=LotjaGi1g1v0019200.2
LjG1.1_chr1	PGSB	exon	2393172	2394472	.	+	.	ID=LotjaGi1g1v0019200.2.exon.7;Parent=LotjaGi1g1v0019200.2
LjG1.1_chr1	PGSB	three_prime_UTR	2393360	2394472	.	+	.	ID=LotjaGi1g1v0019200.2.three_prime_UTR.3;Parent=LotjaGi1g1v0019200.2
###
LjG1.1_chr1	PGSB	gene	2398561	2400579	.	-	.	ID=LotjaGi1g1v0019300_LC
LjG1.1_chr1	PGSB	three_prime_UTR	2398561	2398599	.	-	.	ID=LotjaGi1g1v0019300_LC.1.three_prime_UTR.1;Parent=LotjaGi1g1v0019300_LC.1
LjG1.1_chr1	PGSB	exon	2398561	2399257	.	-	.	ID=LotjaGi1g1v0019300_LC.1.exon.1;Parent=LotjaGi1g1v0019300_LC.1
LjG1.1_chr1	PGSB	CDS	2398600	2398971	.	-	0	ID=LotjaGi1g1v0019300_LC.1.CDS.1;Parent=LotjaGi1g1v0019300_LC.1
LjG1.1_chr1	PGSB	five_prime_UTR	2398972	2399257	.	-	.	ID=LotjaGi1g1v0019300_LC.1.five_prime_UTR.2;Parent=LotjaGi1g1v0019300_LC.1
LjG1.1_chr1	PGSB	exon	2400139	2400199	.	-	.	ID=LotjaGi1g1v0019300_LC.1.exon.2;Parent=LotjaGi1g1v0019300_LC.1
LjG1.1_chr1	PGSB	five_prime_UTR	2400139	2400199	.	-	.	ID=LotjaGi1g1v0019300_LC.1.five_prime_UTR.3;Parent=LotjaGi1g1v0019300_LC.1
LjG1.1_chr1	PGSB	exon	2400311	2400579	.	-	.	ID=LotjaGi1g1v0019300_LC.1.exon.3;Parent=LotjaGi1g1v0019300_LC.1
LjG1.1_chr1	PGSB	five_prime_UTR	2400311	2400579	.	-	.	ID=LotjaGi1g1v0019300_LC.1.five_prime_UTR.4;Parent=LotjaGi1g1v0019300_LC.1
###
LjG1.1_chr1	PGSB	gene	2418186	2421947	.	-	.	ID=LotjaGi1g1v0019400
LjG1.1_chr1	PGSB	exon	2418452	2418747	.	-	.	ID=LotjaGi1g1v0019400.3.exon.1;Parent=LotjaGi1g1v0019400.3
LjG1.1_chr1	PGSB	three_prime_UTR	2418452	2418747	.	-	.	ID=LotjaGi1g1v0019400.3.three_prime_UTR.1;Parent=LotjaGi1g1v0019400.3
LjG1.1_chr1	PGSB	three_prime_UTR	2418841	2419243	.	-	.	ID=LotjaGi1g1v0019400.3.three_prime_UTR.2;Parent=LotjaGi1g1v0019400.3
LjG1.1_chr1	PGSB	exon	2418841	2419558	.	-	.	ID=LotjaGi1g1v0019400.3.exon.2;Parent=LotjaGi1g1v0019400.3
LjG1.1_chr1	PGSB	CDS	2419244	2419558	.	-	0	ID=LotjaGi1g1v0019400.3.CDS.1;Parent=LotjaGi1g1v0019400.3
LjG1.1_chr1	PGSB	exon	2419736	2420431	.	-	.	ID=LotjaGi1g1v0019400.3.exon.3;Parent=LotjaGi1g1v0019400.3
LjG1.1_chr1	PGSB	CDS	2419736	2420431	.	-	0	ID=LotjaGi1g1v0019400.3.CDS.2;Parent=LotjaGi1g1v0019400.3
LjG1.1_chr1	PGSB	exon	2420523	2420638	.	-	.	ID=LotjaGi1g1v0019400.3.exon.4;Parent=LotjaGi1g1v0019400.3
LjG1.1_chr1	PGSB	CDS	2420523	2420638	.	-	2	ID=LotjaGi1g1v0019400.3.CDS.3;Parent=LotjaGi1g1v0019400.3
LjG1.1_chr1	PGSB	exon	2420720	2420786	.	-	.	ID=LotjaGi1g1v0019400.3.exon.5;Parent=LotjaGi1g1v0019400.3
LjG1.1_chr1	PGSB	CDS	2420720	2420786	.	-	0	ID=LotjaGi1g1v0019400.3.CDS.4;Parent=LotjaGi1g1v0019400.3
LjG1.1_chr1	PGSB	CDS	2421604	2421870	.	-	0	ID=LotjaGi1g1v0019400.3.CDS.5;Parent=LotjaGi1g1v0019400.3
LjG1.1_chr1	PGSB	exon	2421604	2421947	.	-	.	ID=LotjaGi1g1v0019400.3.exon.6;Parent=LotjaGi1g1v0019400.3
LjG1.1_chr1	PGSB	five_prime_UTR	2421871	2421947	.	-	.	ID=LotjaGi1g1v0019400.3.five_prime_UTR.3;Parent=LotjaGi1g1v0019400.3
###
LjG1.1_chr1	PGSB	gene	2427927	2429609	.	+	.	ID=LotjaGi1g1v0019500
LjG1.1_chr1	PGSB	five_prime_UTR	2427927	2428131	.	+	.	ID=LotjaGi1g1v0019500.1.five_prime_UTR.1;Parent=LotjaGi1g1v0019500.1
LjG1.1_chr1	PGSB	exon	2427927	2428369	.	+	.	ID=LotjaGi1g1v0019500.1.exon.1;Parent=LotjaGi1g1v0019500.1
LjG1.1_chr1	PGSB	CDS	2428132	2428369	.	+	0	ID=LotjaGi1g1v0019500.1.CDS.1;Parent=LotjaGi1g1v0019500.1
LjG1.1_chr1	PGSB	exon	2428521	2428570	.	+	.	ID=LotjaGi1g1v0019500.1.exon.2;Parent=LotjaGi1g1v0019500.1
LjG1.1_chr1	PGSB	CDS	2428521	2428570	.	+	2	ID=LotjaGi1g1v0019500.1.CDS.2;Parent=LotjaGi1g1v0019500.1
LjG1.1_chr1	PGSB	exon	2428746	2428833	.	+	.	ID=LotjaGi1g1v0019500.1.exon.3;Parent=LotjaGi1g1v0019500.1
LjG1.1_chr1	PGSB	CDS	2428746	2428833	.	+	0	ID=LotjaGi1g1v0019500.1.CDS.3;Parent=LotjaGi1g1v0019500.1
LjG1.1_chr1	PGSB	CDS	2429015	2429061	.	+	2	ID=LotjaGi1g1v0019500.1.CDS.4;Parent=LotjaGi1g1v0019500.1
LjG1.1_chr1	PGSB	exon	2429015	2429609	.	+	.	ID=LotjaGi1g1v0019500.1.exon.4;Parent=LotjaGi1g1v0019500.1
LjG1.1_chr1	PGSB	three_prime_UTR	2429062	2429609	.	+	.	ID=LotjaGi1g1v0019500.1.three_prime_UTR.2;Parent=LotjaGi1g1v0019500.1
###
LjG1.1_chr1	PGSB	gene	2430501	2434420	.	+	.	ID=LotjaGi1g1v0019600
LjG1.1_chr1	PGSB	exon	2430501	2430849	.	+	.	ID=LotjaGi1g1v0019600.1.exon.1;Parent=LotjaGi1g1v0019600.1
LjG1.1_chr1	PGSB	five_prime_UTR	2430501	2430849	.	+	.	ID=LotjaGi1g1v0019600.1.five_prime_UTR.1;Parent=LotjaGi1g1v0019600.1
LjG1.1_chr1	PGSB	exon	2431450	2431544	.	+	.	ID=LotjaGi1g1v0019600.1.exon.2;Parent=LotjaGi1g1v0019600.1
LjG1.1_chr1	PGSB	five_prime_UTR	2431450	2431544	.	+	.	ID=LotjaGi1g1v0019600.1.five_prime_UTR.2;Parent=LotjaGi1g1v0019600.1
LjG1.1_chr1	PGSB	five_prime_UTR	2431672	2431861	.	+	.	ID=LotjaGi1g1v0019600.1.five_prime_UTR.3;Parent=LotjaGi1g1v0019600.1
LjG1.1_chr1	PGSB	exon	2431672	2433046	.	+	.	ID=LotjaGi1g1v0019600.1.exon.3;Parent=LotjaGi1g1v0019600.1
LjG1.1_chr1	PGSB	CDS	2431862	2433046	.	+	0	ID=LotjaGi1g1v0019600.1.CDS.1;Parent=LotjaGi1g1v0019600.1
LjG1.1_chr1	PGSB	CDS	2433224	2433682	.	+	0	ID=LotjaGi1g1v0019600.1.CDS.2;Parent=LotjaGi1g1v0019600.1
LjG1.1_chr1	PGSB	exon	2433224	2434420	.	+	.	ID=LotjaGi1g1v0019600.1.exon.4;Parent=LotjaGi1g1v0019600.1
LjG1.1_chr1	PGSB	three_prime_UTR	2433683	2434420	.	+	.	ID=LotjaGi1g1v0019600.1.three_prime_UTR.4;Parent=LotjaGi1g1v0019600.1
###
LjG1.1_chr1	PGSB	gene	2440776	2441683	.	+	.	ID=LotjaGi1g1v0019700_LC
LjG1.1_chr1	PGSB	exon	2440915	2441080	.	+	.	ID=LotjaGi1g1v0019700_LC.2.exon.1;Parent=LotjaGi1g1v0019700_LC.2
LjG1.1_chr1	PGSB	CDS	2440915	2441080	.	+	0	ID=LotjaGi1g1v0019700_LC.2.CDS.1;Parent=LotjaGi1g1v0019700_LC.2
LjG1.1_chr1	PGSB	CDS	2441192	2441682	.	+	2	ID=LotjaGi1g1v0019700_LC.2.CDS.2;Parent=LotjaGi1g1v0019700_LC.2
LjG1.1_chr1	PGSB	exon	2441192	2441683	.	+	.	ID=LotjaGi1g1v0019700_LC.2.exon.2;Parent=LotjaGi1g1v0019700_LC.2
LjG1.1_chr1	PGSB	three_prime_UTR	2441683	2441683	.	+	.	ID=LotjaGi1g1v0019700_LC.2.three_prime_UTR.1;Parent=LotjaGi1g1v0019700_LC.2
###
LjG1.1_chr1	PGSB	gene	2466859	2470123	.	+	.	ID=LotjaGi1g1v0019800
LjG1.1_chr1	PGSB	exon	2467023	2467712	.	+	.	ID=LotjaGi1g1v0019800.3.exon.1;Parent=LotjaGi1g1v0019800.3
LjG1.1_chr1	PGSB	five_prime_UTR	2467023	2467712	.	+	.	ID=LotjaGi1g1v0019800.3.five_prime_UTR.1;Parent=LotjaGi1g1v0019800.3
LjG1.1_chr1	PGSB	exon	2468463	2468548	.	+	.	ID=LotjaGi1g1v0019800.3.exon.2;Parent=LotjaGi1g1v0019800.3
LjG1.1_chr1	PGSB	five_prime_UTR	2468463	2468548	.	+	.	ID=LotjaGi1g1v0019800.3.five_prime_UTR.2;Parent=LotjaGi1g1v0019800.3
LjG1.1_chr1	PGSB	exon	2468657	2468962	.	+	.	ID=LotjaGi1g1v0019800.3.exon.3;Parent=LotjaGi1g1v0019800.3
LjG1.1_chr1	PGSB	five_prime_UTR	2468657	2468962	.	+	.	ID=LotjaGi1g1v0019800.3.five_prime_UTR.3;Parent=LotjaGi1g1v0019800.3
LjG1.1_chr1	PGSB	five_prime_UTR	2469091	2469159	.	+	.	ID=LotjaGi1g1v0019800.3.five_prime_UTR.4;Parent=LotjaGi1g1v0019800.3
LjG1.1_chr1	PGSB	exon	2469091	2469165	.	+	.	ID=LotjaGi1g1v0019800.3.exon.4;Parent=LotjaGi1g1v0019800.3
LjG1.1_chr1	PGSB	CDS	2469160	2469165	.	+	0	ID=LotjaGi1g1v0019800.3.CDS.1;Parent=LotjaGi1g1v0019800.3
LjG1.1_chr1	PGSB	exon	2469258	2469749	.	+	.	ID=LotjaGi1g1v0019800.3.exon.5;Parent=LotjaGi1g1v0019800.3
LjG1.1_chr1	PGSB	CDS	2469258	2469749	.	+	0	ID=LotjaGi1g1v0019800.3.CDS.2;Parent=LotjaGi1g1v0019800.3
LjG1.1_chr1	PGSB	CDS	2469849	2469875	.	+	0	ID=LotjaGi1g1v0019800.3.CDS.3;Parent=LotjaGi1g1v0019800.3
LjG1.1_chr1	PGSB	exon	2469849	2470123	.	+	.	ID=LotjaGi1g1v0019800.3.exon.6;Parent=LotjaGi1g1v0019800.3
LjG1.1_chr1	PGSB	three_prime_UTR	2469876	2470123	.	+	.	ID=LotjaGi1g1v0019800.3.three_prime_UTR.5;Parent=LotjaGi1g1v0019800.3
###
LjG1.1_chr1	PGSB	gene	2478344	2488090	.	-	.	ID=LotjaGi1g1v0019900
LjG1.1_chr1	PGSB	exon	2478344	2482086	.	-	.	ID=LotjaGi1g1v0019900.1.exon.1;Parent=LotjaGi1g1v0019900.1
LjG1.1_chr1	PGSB	three_prime_UTR	2478344	2482086	.	-	.	ID=LotjaGi1g1v0019900.1.three_prime_UTR.1;Parent=LotjaGi1g1v0019900.1
LjG1.1_chr1	PGSB	exon	2483420	2483633	.	-	.	ID=LotjaGi1g1v0019900.1.exon.2;Parent=LotjaGi1g1v0019900.1
LjG1.1_chr1	PGSB	three_prime_UTR	2483420	2483633	.	-	.	ID=LotjaGi1g1v0019900.1.three_prime_UTR.2;Parent=LotjaGi1g1v0019900.1
LjG1.1_chr1	PGSB	three_prime_UTR	2483895	2486488	.	-	.	ID=LotjaGi1g1v0019900.1.three_prime_UTR.3;Parent=LotjaGi1g1v0019900.1
LjG1.1_chr1	PGSB	exon	2483895	2487100	.	-	.	ID=LotjaGi1g1v0019900.1.exon.3;Parent=LotjaGi1g1v0019900.1
LjG1.1_chr1	PGSB	CDS	2486489	2487100	.	-	0	ID=LotjaGi1g1v0019900.1.CDS.1;Parent=LotjaGi1g1v0019900.1
LjG1.1_chr1	PGSB	CDS	2487577	2487906	.	-	0	ID=LotjaGi1g1v0019900.1.CDS.2;Parent=LotjaGi1g1v0019900.1
LjG1.1_chr1	PGSB	exon	2487577	2488074	.	-	.	ID=LotjaGi1g1v0019900.1.exon.4;Parent=LotjaGi1g1v0019900.1
LjG1.1_chr1	PGSB	five_prime_UTR	2487907	2488074	.	-	.	ID=LotjaGi1g1v0019900.1.five_prime_UTR.4;Parent=LotjaGi1g1v0019900.1
LjG1.1_chr1	PGSB	exon	2484653	2485176	.	-	.	ID=LotjaGi1g1v0019900.3.exon.1;Parent=LotjaGi1g1v0019900.3
LjG1.1_chr1	PGSB	three_prime_UTR	2484653	2485176	.	-	.	ID=LotjaGi1g1v0019900.3.three_prime_UTR.1;Parent=LotjaGi1g1v0019900.3
LjG1.1_chr1	PGSB	exon	2485377	2485456	.	-	.	ID=LotjaGi1g1v0019900.3.exon.2;Parent=LotjaGi1g1v0019900.3
LjG1.1_chr1	PGSB	three_prime_UTR	2485377	2485456	.	-	.	ID=LotjaGi1g1v0019900.3.three_prime_UTR.2;Parent=LotjaGi1g1v0019900.3
LjG1.1_chr1	PGSB	exon	2485755	2485919	.	-	.	ID=LotjaGi1g1v0019900.3.exon.3;Parent=LotjaGi1g1v0019900.3
LjG1.1_chr1	PGSB	three_prime_UTR	2485755	2485919	.	-	.	ID=LotjaGi1g1v0019900.3.three_prime_UTR.3;Parent=LotjaGi1g1v0019900.3
LjG1.1_chr1	PGSB	three_prime_UTR	2486054	2486488	.	-	.	ID=LotjaGi1g1v0019900.3.three_prime_UTR.4;Parent=LotjaGi1g1v0019900.3
LjG1.1_chr1	PGSB	exon	2486054	2487100	.	-	.	ID=LotjaGi1g1v0019900.3.exon.4;Parent=LotjaGi1g1v0019900.3
LjG1.1_chr1	PGSB	CDS	2486489	2487100	.	-	0	ID=LotjaGi1g1v0019900.3.CDS.1;Parent=LotjaGi1g1v0019900.3
LjG1.1_chr1	PGSB	CDS	2487577	2487906	.	-	0	ID=LotjaGi1g1v0019900.3.CDS.2;Parent=LotjaGi1g1v0019900.3
LjG1.1_chr1	PGSB	exon	2487577	2488090	.	-	.	ID=LotjaGi1g1v0019900.3.exon.5;Parent=LotjaGi1g1v0019900.3
LjG1.1_chr1	PGSB	five_prime_UTR	2487907	2488090	.	-	.	ID=LotjaGi1g1v0019900.3.five_prime_UTR.5;Parent=LotjaGi1g1v0019900.3
###
LjG1.1_chr1	PGSB	gene	2478344	2489910	.	+	.	ID=LotjaGi1g1v0020000_LC
LjG1.1_chr1	PGSB	exon	2478344	2479381	.	+	.	ID=LotjaGi1g1v0020000_LC.1.exon.1;Parent=LotjaGi1g1v0020000_LC.1
LjG1.1_chr1	PGSB	five_prime_UTR	2478344	2479381	.	+	.	ID=LotjaGi1g1v0020000_LC.1.five_prime_UTR.1;Parent=LotjaGi1g1v0020000_LC.1
LjG1.1_chr1	PGSB	five_prime_UTR	2489074	2489190	.	+	.	ID=LotjaGi1g1v0020000_LC.1.five_prime_UTR.2;Parent=LotjaGi1g1v0020000_LC.1
LjG1.1_chr1	PGSB	exon	2489074	2489910	.	+	.	ID=LotjaGi1g1v0020000_LC.1.exon.2;Parent=LotjaGi1g1v0020000_LC.1
LjG1.1_chr1	PGSB	CDS	2489191	2489532	.	+	0	ID=LotjaGi1g1v0020000_LC.1.CDS.1;Parent=LotjaGi1g1v0020000_LC.1
LjG1.1_chr1	PGSB	three_prime_UTR	2489533	2489910	.	+	.	ID=LotjaGi1g1v0020000_LC.1.three_prime_UTR.3;Parent=LotjaGi1g1v0020000_LC.1
###
LjG1.1_chr1	PGSB	gene	2489911	2490468	.	-	.	ID=LotjaGi1g1v0020100
LjG1.1_chr1	PGSB	exon	2489911	2490468	.	-	.	ID=LotjaGi1g1v0020100.1.exon.1;Parent=LotjaGi1g1v0020100.1
LjG1.1_chr1	PGSB	CDS	2489911	2490468	.	-	0	ID=LotjaGi1g1v0020100.1.CDS.1;Parent=LotjaGi1g1v0020100.1
###
LjG1.1_chr1	PGSB	gene	2491970	2496085	.	+	.	ID=LotjaGi1g1v0020200
LjG1.1_chr1	PGSB	five_prime_UTR	2491970	2492264	.	+	.	ID=LotjaGi1g1v0020200.1.five_prime_UTR.1;Parent=LotjaGi1g1v0020200.1
LjG1.1_chr1	PGSB	exon	2491970	2492318	.	+	.	ID=LotjaGi1g1v0020200.1.exon.1;Parent=LotjaGi1g1v0020200.1
LjG1.1_chr1	PGSB	CDS	2492265	2492318	.	+	0	ID=LotjaGi1g1v0020200.1.CDS.1;Parent=LotjaGi1g1v0020200.1
LjG1.1_chr1	PGSB	exon	2492415	2492458	.	+	.	ID=LotjaGi1g1v0020200.1.exon.2;Parent=LotjaGi1g1v0020200.1
LjG1.1_chr1	PGSB	CDS	2492415	2492458	.	+	0	ID=LotjaGi1g1v0020200.1.CDS.2;Parent=LotjaGi1g1v0020200.1
LjG1.1_chr1	PGSB	exon	2492545	2492596	.	+	.	ID=LotjaGi1g1v0020200.1.exon.3;Parent=LotjaGi1g1v0020200.1
LjG1.1_chr1	PGSB	CDS	2492545	2492596	.	+	1	ID=LotjaGi1g1v0020200.1.CDS.3;Parent=LotjaGi1g1v0020200.1
LjG1.1_chr1	PGSB	exon	2492703	2492750	.	+	.	ID=LotjaGi1g1v0020200.1.exon.4;Parent=LotjaGi1g1v0020200.1
LjG1.1_chr1	PGSB	CDS	2492703	2492750	.	+	0	ID=LotjaGi1g1v0020200.1.CDS.4;Parent=LotjaGi1g1v0020200.1
LjG1.1_chr1	PGSB	exon	2493018	2493155	.	+	.	ID=LotjaGi1g1v0020200.1.exon.5;Parent=LotjaGi1g1v0020200.1
LjG1.1_chr1	PGSB	CDS	2493018	2493155	.	+	0	ID=LotjaGi1g1v0020200.1.CDS.5;Parent=LotjaGi1g1v0020200.1
LjG1.1_chr1	PGSB	exon	2493339	2493479	.	+	.	ID=LotjaGi1g1v0020200.1.exon.6;Parent=LotjaGi1g1v0020200.1
LjG1.1_chr1	PGSB	CDS	2493339	2493479	.	+	0	ID=LotjaGi1g1v0020200.1.CDS.6;Parent=LotjaGi1g1v0020200.1
LjG1.1_chr1	PGSB	exon	2493598	2493932	.	+	.	ID=LotjaGi1g1v0020200.1.exon.7;Parent=LotjaGi1g1v0020200.1
LjG1.1_chr1	PGSB	CDS	2493598	2493932	.	+	0	ID=LotjaGi1g1v0020200.1.CDS.7;Parent=LotjaGi1g1v0020200.1
LjG1.1_chr1	PGSB	exon	2494020	2494965	.	+	.	ID=LotjaGi1g1v0020200.1.exon.8;Parent=LotjaGi1g1v0020200.1
LjG1.1_chr1	PGSB	CDS	2494020	2494965	.	+	1	ID=LotjaGi1g1v0020200.1.CDS.8;Parent=LotjaGi1g1v0020200.1
LjG1.1_chr1	PGSB	CDS	2495187	2495462	.	+	0	ID=LotjaGi1g1v0020200.1.CDS.9;Parent=LotjaGi1g1v0020200.1
LjG1.1_chr1	PGSB	exon	2495187	2496085	.	+	.	ID=LotjaGi1g1v0020200.1.exon.9;Parent=LotjaGi1g1v0020200.1
LjG1.1_chr1	PGSB	three_prime_UTR	2495463	2496085	.	+	.	ID=LotjaGi1g1v0020200.1.three_prime_UTR.2;Parent=LotjaGi1g1v0020200.1
###
LjG1.1_chr1	PGSB	gene	2496755	2502707	.	-	.	ID=LotjaGi1g1v0020300
LjG1.1_chr1	PGSB	three_prime_UTR	2496755	2497262	.	-	.	ID=LotjaGi1g1v0020300.1.three_prime_UTR.1;Parent=LotjaGi1g1v0020300.1
LjG1.1_chr1	PGSB	exon	2496755	2497758	.	-	.	ID=LotjaGi1g1v0020300.1.exon.1;Parent=LotjaGi1g1v0020300.1
LjG1.1_chr1	PGSB	CDS	2497263	2497758	.	-	1	ID=LotjaGi1g1v0020300.1.CDS.1;Parent=LotjaGi1g1v0020300.1
LjG1.1_chr1	PGSB	exon	2499120	2499278	.	-	.	ID=LotjaGi1g1v0020300.1.exon.2;Parent=LotjaGi1g1v0020300.1
LjG1.1_chr1	PGSB	CDS	2499120	2499278	.	-	1	ID=LotjaGi1g1v0020300.1.CDS.2;Parent=LotjaGi1g1v0020300.1
LjG1.1_chr1	PGSB	exon	2499370	2499535	.	-	.	ID=LotjaGi1g1v0020300.1.exon.3;Parent=LotjaGi1g1v0020300.1
LjG1.1_chr1	PGSB	CDS	2499370	2499535	.	-	2	ID=LotjaGi1g1v0020300.1.CDS.3;Parent=LotjaGi1g1v0020300.1
LjG1.1_chr1	PGSB	exon	2499633	2500173	.	-	.	ID=LotjaGi1g1v0020300.1.exon.4;Parent=LotjaGi1g1v0020300.1
LjG1.1_chr1	PGSB	CDS	2499633	2500173	.	-	0	ID=LotjaGi1g1v0020300.1.CDS.4;Parent=LotjaGi1g1v0020300.1
LjG1.1_chr1	PGSB	exon	2500483	2500659	.	-	.	ID=LotjaGi1g1v0020300.1.exon.5;Parent=LotjaGi1g1v0020300.1
LjG1.1_chr1	PGSB	CDS	2500483	2500659	.	-	0	ID=LotjaGi1g1v0020300.1.CDS.5;Parent=LotjaGi1g1v0020300.1
LjG1.1_chr1	PGSB	CDS	2501979	2502185	.	-	0	ID=LotjaGi1g1v0020300.1.CDS.6;Parent=LotjaGi1g1v0020300.1
LjG1.1_chr1	PGSB	exon	2501979	2502707	.	-	.	ID=LotjaGi1g1v0020300.1.exon.6;Parent=LotjaGi1g1v0020300.1
LjG1.1_chr1	PGSB	five_prime_UTR	2502186	2502707	.	-	.	ID=LotjaGi1g1v0020300.1.five_prime_UTR.2;Parent=LotjaGi1g1v0020300.1
###
LjG1.1_chr1	PGSB	gene	2507785	2514790	.	+	.	ID=LotjaGi1g1v0020400
LjG1.1_chr1	PGSB	five_prime_UTR	2508244	2508317	.	+	.	ID=LotjaGi1g1v0020400.1.five_prime_UTR.1;Parent=LotjaGi1g1v0020400.1
LjG1.1_chr1	PGSB	exon	2508244	2508650	.	+	.	ID=LotjaGi1g1v0020400.1.exon.1;Parent=LotjaGi1g1v0020400.1
LjG1.1_chr1	PGSB	CDS	2508318	2508650	.	+	0	ID=LotjaGi1g1v0020400.1.CDS.1;Parent=LotjaGi1g1v0020400.1
LjG1.1_chr1	PGSB	CDS	2509175	2509786	.	+	0	ID=LotjaGi1g1v0020400.1.CDS.2;Parent=LotjaGi1g1v0020400.1
LjG1.1_chr1	PGSB	exon	2509175	2510522	.	+	.	ID=LotjaGi1g1v0020400.1.exon.2;Parent=LotjaGi1g1v0020400.1
LjG1.1_chr1	PGSB	three_prime_UTR	2509787	2510522	.	+	.	ID=LotjaGi1g1v0020400.1.three_prime_UTR.2;Parent=LotjaGi1g1v0020400.1
LjG1.1_chr1	PGSB	exon	2510829	2511669	.	+	.	ID=LotjaGi1g1v0020400.1.exon.3;Parent=LotjaGi1g1v0020400.1
LjG1.1_chr1	PGSB	three_prime_UTR	2510829	2511669	.	+	.	ID=LotjaGi1g1v0020400.1.three_prime_UTR.3;Parent=LotjaGi1g1v0020400.1
LjG1.1_chr1	PGSB	exon	2511778	2512339	.	+	.	ID=LotjaGi1g1v0020400.1.exon.4;Parent=LotjaGi1g1v0020400.1
LjG1.1_chr1	PGSB	three_prime_UTR	2511778	2512339	.	+	.	ID=LotjaGi1g1v0020400.1.three_prime_UTR.4;Parent=LotjaGi1g1v0020400.1
LjG1.1_chr1	PGSB	exon	2513875	2514323	.	+	.	ID=LotjaGi1g1v0020400.1.exon.5;Parent=LotjaGi1g1v0020400.1
LjG1.1_chr1	PGSB	three_prime_UTR	2513875	2514323	.	+	.	ID=LotjaGi1g1v0020400.1.three_prime_UTR.5;Parent=LotjaGi1g1v0020400.1
###
LjG1.1_chr1	PGSB	gene	2529143	2529669	.	-	.	ID=LotjaGi1g1v0020500_LC
LjG1.1_chr1	PGSB	CDS	2529143	2529667	.	-	0	ID=LotjaGi1g1v0020500_LC.1.CDS.1;Parent=LotjaGi1g1v0020500_LC.1
LjG1.1_chr1	PGSB	exon	2529143	2529669	.	-	.	ID=LotjaGi1g1v0020500_LC.1.exon.1;Parent=LotjaGi1g1v0020500_LC.1
LjG1.1_chr1	PGSB	five_prime_UTR	2529668	2529669	.	-	.	ID=LotjaGi1g1v0020500_LC.1.five_prime_UTR.1;Parent=LotjaGi1g1v0020500_LC.1
###
LjG1.1_chr1	PGSB	gene	2534043	2537769	.	-	.	ID=LotjaGi1g1v0020600
LjG1.1_chr1	PGSB	three_prime_UTR	2534043	2534462	.	-	.	ID=LotjaGi1g1v0020600.1.three_prime_UTR.1;Parent=LotjaGi1g1v0020600.1
LjG1.1_chr1	PGSB	exon	2534043	2534907	.	-	.	ID=LotjaGi1g1v0020600.1.exon.1;Parent=LotjaGi1g1v0020600.1
LjG1.1_chr1	PGSB	CDS	2534463	2534900	.	-	0	ID=LotjaGi1g1v0020600.1.CDS.1;Parent=LotjaGi1g1v0020600.1
LjG1.1_chr1	PGSB	five_prime_UTR	2534901	2534907	.	-	.	ID=LotjaGi1g1v0020600.1.five_prime_UTR.2;Parent=LotjaGi1g1v0020600.1
LjG1.1_chr1	PGSB	exon	2535014	2535096	.	-	.	ID=LotjaGi1g1v0020600.1.exon.2;Parent=LotjaGi1g1v0020600.1
LjG1.1_chr1	PGSB	five_prime_UTR	2535014	2535096	.	-	.	ID=LotjaGi1g1v0020600.1.five_prime_UTR.3;Parent=LotjaGi1g1v0020600.1
LjG1.1_chr1	PGSB	exon	2535225	2535521	.	-	.	ID=LotjaGi1g1v0020600.1.exon.3;Parent=LotjaGi1g1v0020600.1
LjG1.1_chr1	PGSB	five_prime_UTR	2535225	2535521	.	-	.	ID=LotjaGi1g1v0020600.1.five_prime_UTR.4;Parent=LotjaGi1g1v0020600.1
LjG1.1_chr1	PGSB	exon	2535629	2535714	.	-	.	ID=LotjaGi1g1v0020600.1.exon.4;Parent=LotjaGi1g1v0020600.1
LjG1.1_chr1	PGSB	five_prime_UTR	2535629	2535714	.	-	.	ID=LotjaGi1g1v0020600.1.five_prime_UTR.5;Parent=LotjaGi1g1v0020600.1
LjG1.1_chr1	PGSB	exon	2536493	2536655	.	-	.	ID=LotjaGi1g1v0020600.1.exon.5;Parent=LotjaGi1g1v0020600.1
LjG1.1_chr1	PGSB	five_prime_UTR	2536493	2536655	.	-	.	ID=LotjaGi1g1v0020600.1.five_prime_UTR.6;Parent=LotjaGi1g1v0020600.1
LjG1.1_chr1	PGSB	exon	2536762	2536845	.	-	.	ID=LotjaGi1g1v0020600.1.exon.6;Parent=LotjaGi1g1v0020600.1
LjG1.1_chr1	PGSB	five_prime_UTR	2536762	2536845	.	-	.	ID=LotjaGi1g1v0020600.1.five_prime_UTR.7;Parent=LotjaGi1g1v0020600.1
LjG1.1_chr1	PGSB	exon	2536965	2537769	.	-	.	ID=LotjaGi1g1v0020600.1.exon.7;Parent=LotjaGi1g1v0020600.1
LjG1.1_chr1	PGSB	five_prime_UTR	2536965	2537769	.	-	.	ID=LotjaGi1g1v0020600.1.five_prime_UTR.8;Parent=LotjaGi1g1v0020600.1
###
LjG1.1_chr1	PGSB	gene	2549835	2552810	.	-	.	ID=LotjaGi1g1v0020700
LjG1.1_chr1	PGSB	three_prime_UTR	2549835	2550460	.	-	.	ID=LotjaGi1g1v0020700.1.three_prime_UTR.1;Parent=LotjaGi1g1v0020700.1
LjG1.1_chr1	PGSB	exon	2549835	2551030	.	-	.	ID=LotjaGi1g1v0020700.1.exon.1;Parent=LotjaGi1g1v0020700.1
LjG1.1_chr1	PGSB	CDS	2550461	2551030	.	-	0	ID=LotjaGi1g1v0020700.1.CDS.1;Parent=LotjaGi1g1v0020700.1
LjG1.1_chr1	PGSB	exon	2551104	2551267	.	-	.	ID=LotjaGi1g1v0020700.1.exon.2;Parent=LotjaGi1g1v0020700.1
LjG1.1_chr1	PGSB	CDS	2551104	2551267	.	-	2	ID=LotjaGi1g1v0020700.1.CDS.2;Parent=LotjaGi1g1v0020700.1
LjG1.1_chr1	PGSB	CDS	2551695	2552547	.	-	0	ID=LotjaGi1g1v0020700.1.CDS.3;Parent=LotjaGi1g1v0020700.1
LjG1.1_chr1	PGSB	exon	2551695	2552810	.	-	.	ID=LotjaGi1g1v0020700.1.exon.3;Parent=LotjaGi1g1v0020700.1
LjG1.1_chr1	PGSB	five_prime_UTR	2552548	2552810	.	-	.	ID=LotjaGi1g1v0020700.1.five_prime_UTR.2;Parent=LotjaGi1g1v0020700.1
###
LjG1.1_chr1	PGSB	gene	2558546	2559142	.	+	.	ID=LotjaGi1g1v0020800_LC
LjG1.1_chr1	PGSB	exon	2558546	2559142	.	+	.	ID=LotjaGi1g1v0020800_LC.1.exon.1;Parent=LotjaGi1g1v0020800_LC.1
LjG1.1_chr1	PGSB	CDS	2558546	2559142	.	+	0	ID=LotjaGi1g1v0020800_LC.1.CDS.1;Parent=LotjaGi1g1v0020800_LC.1
###
LjG1.1_chr1	PGSB	gene	2560623	2563449	.	+	.	ID=LotjaGi1g1v0020900
LjG1.1_chr1	PGSB	five_prime_UTR	2560623	2560783	.	+	.	ID=LotjaGi1g1v0020900.2.five_prime_UTR.1;Parent=LotjaGi1g1v0020900.2
LjG1.1_chr1	PGSB	exon	2560623	2560786	.	+	.	ID=LotjaGi1g1v0020900.2.exon.1;Parent=LotjaGi1g1v0020900.2
LjG1.1_chr1	PGSB	CDS	2560784	2560786	.	+	0	ID=LotjaGi1g1v0020900.2.CDS.1;Parent=LotjaGi1g1v0020900.2
LjG1.1_chr1	PGSB	exon	2561482	2561985	.	+	.	ID=LotjaGi1g1v0020900.2.exon.2;Parent=LotjaGi1g1v0020900.2
LjG1.1_chr1	PGSB	CDS	2561482	2561985	.	+	0	ID=LotjaGi1g1v0020900.2.CDS.2;Parent=LotjaGi1g1v0020900.2
LjG1.1_chr1	PGSB	CDS	2562741	2563115	.	+	0	ID=LotjaGi1g1v0020900.2.CDS.3;Parent=LotjaGi1g1v0020900.2
LjG1.1_chr1	PGSB	exon	2562741	2563449	.	+	.	ID=LotjaGi1g1v0020900.2.exon.3;Parent=LotjaGi1g1v0020900.2
LjG1.1_chr1	PGSB	three_prime_UTR	2563116	2563449	.	+	.	ID=LotjaGi1g1v0020900.2.three_prime_UTR.2;Parent=LotjaGi1g1v0020900.2
###
LjG1.1_chr1	PGSB	gene	2571991	2575164	.	+	.	ID=LotjaGi1g1v0021000
LjG1.1_chr1	PGSB	five_prime_UTR	2571991	2572100	.	+	.	ID=LotjaGi1g1v0021000.2.five_prime_UTR.1;Parent=LotjaGi1g1v0021000.2
LjG1.1_chr1	PGSB	exon	2571991	2572103	.	+	.	ID=LotjaGi1g1v0021000.2.exon.1;Parent=LotjaGi1g1v0021000.2
LjG1.1_chr1	PGSB	CDS	2572101	2572103	.	+	0	ID=LotjaGi1g1v0021000.2.CDS.1;Parent=LotjaGi1g1v0021000.2
LjG1.1_chr1	PGSB	exon	2572887	2573390	.	+	.	ID=LotjaGi1g1v0021000.2.exon.2;Parent=LotjaGi1g1v0021000.2
LjG1.1_chr1	PGSB	CDS	2572887	2573390	.	+	0	ID=LotjaGi1g1v0021000.2.CDS.2;Parent=LotjaGi1g1v0021000.2
LjG1.1_chr1	PGSB	CDS	2574318	2574722	.	+	0	ID=LotjaGi1g1v0021000.2.CDS.3;Parent=LotjaGi1g1v0021000.2
LjG1.1_chr1	PGSB	exon	2574318	2575164	.	+	.	ID=LotjaGi1g1v0021000.2.exon.3;Parent=LotjaGi1g1v0021000.2
LjG1.1_chr1	PGSB	three_prime_UTR	2574723	2575164	.	+	.	ID=LotjaGi1g1v0021000.2.three_prime_UTR.2;Parent=LotjaGi1g1v0021000.2
###
LjG1.1_chr1	PGSB	gene	2579569	2580600	.	+	.	ID=LotjaGi1g1v0021100
LjG1.1_chr1	PGSB	five_prime_UTR	2579569	2580007	.	+	.	ID=LotjaGi1g1v0021100.1.five_prime_UTR.1;Parent=LotjaGi1g1v0021100.1
LjG1.1_chr1	PGSB	exon	2579569	2580600	.	+	.	ID=LotjaGi1g1v0021100.1.exon.1;Parent=LotjaGi1g1v0021100.1
LjG1.1_chr1	PGSB	CDS	2580008	2580595	.	+	0	ID=LotjaGi1g1v0021100.1.CDS.1;Parent=LotjaGi1g1v0021100.1
LjG1.1_chr1	PGSB	three_prime_UTR	2580596	2580600	.	+	.	ID=LotjaGi1g1v0021100.1.three_prime_UTR.2;Parent=LotjaGi1g1v0021100.1
###
LjG1.1_chr1	PGSB	gene	2584604	2615058	.	+	.	ID=LotjaGi1g1v0021200
LjG1.1_chr1	PGSB	exon	2584604	2585141	.	+	.	ID=LotjaGi1g1v0021200.1.exon.1;Parent=LotjaGi1g1v0021200.1
LjG1.1_chr1	PGSB	five_prime_UTR	2584604	2585141	.	+	.	ID=LotjaGi1g1v0021200.1.five_prime_UTR.1;Parent=LotjaGi1g1v0021200.1
LjG1.1_chr1	PGSB	exon	2585444	2585665	.	+	.	ID=LotjaGi1g1v0021200.1.exon.2;Parent=LotjaGi1g1v0021200.1
LjG1.1_chr1	PGSB	CDS	2585444	2585665	.	+	0	ID=LotjaGi1g1v0021200.1.CDS.1;Parent=LotjaGi1g1v0021200.1
LjG1.1_chr1	PGSB	exon	2586219	2587431	.	+	.	ID=LotjaGi1g1v0021200.1.exon.3;Parent=LotjaGi1g1v0021200.1
LjG1.1_chr1	PGSB	CDS	2586219	2587431	.	+	0	ID=LotjaGi1g1v0021200.1.CDS.2;Parent=LotjaGi1g1v0021200.1
LjG1.1_chr1	PGSB	CDS	2588362	2588375	.	+	2	ID=LotjaGi1g1v0021200.1.CDS.3;Parent=LotjaGi1g1v0021200.1
LjG1.1_chr1	PGSB	exon	2588362	2588433	.	+	.	ID=LotjaGi1g1v0021200.1.exon.4;Parent=LotjaGi1g1v0021200.1
LjG1.1_chr1	PGSB	three_prime_UTR	2588376	2588433	.	+	.	ID=LotjaGi1g1v0021200.1.three_prime_UTR.2;Parent=LotjaGi1g1v0021200.1
LjG1.1_chr1	PGSB	exon	2614110	2614720	.	+	.	ID=LotjaGi1g1v0021200.1.exon.5;Parent=LotjaGi1g1v0021200.1
LjG1.1_chr1	PGSB	three_prime_UTR	2614110	2614720	.	+	.	ID=LotjaGi1g1v0021200.1.three_prime_UTR.3;Parent=LotjaGi1g1v0021200.1
###
LjG1.1_chr1	PGSB	gene	2617816	2621496	.	-	.	ID=LotjaGi1g1v0021300
LjG1.1_chr1	PGSB	three_prime_UTR	2617816	2618352	.	-	.	ID=LotjaGi1g1v0021300.1.three_prime_UTR.1;Parent=LotjaGi1g1v0021300.1
LjG1.1_chr1	PGSB	exon	2617816	2619634	.	-	.	ID=LotjaGi1g1v0021300.1.exon.1;Parent=LotjaGi1g1v0021300.1
LjG1.1_chr1	PGSB	CDS	2618353	2619615	.	-	0	ID=LotjaGi1g1v0021300.1.CDS.1;Parent=LotjaGi1g1v0021300.1
LjG1.1_chr1	PGSB	five_prime_UTR	2619616	2619634	.	-	.	ID=LotjaGi1g1v0021300.1.five_prime_UTR.2;Parent=LotjaGi1g1v0021300.1
LjG1.1_chr1	PGSB	exon	2620991	2621496	.	-	.	ID=LotjaGi1g1v0021300.1.exon.2;Parent=LotjaGi1g1v0021300.1
LjG1.1_chr1	PGSB	five_prime_UTR	2620991	2621496	.	-	.	ID=LotjaGi1g1v0021300.1.five_prime_UTR.3;Parent=LotjaGi1g1v0021300.1
###
LjG1.1_chr1	PGSB	gene	2646440	2652624	.	+	.	ID=LotjaGi1g1v0021400
LjG1.1_chr1	PGSB	five_prime_UTR	2646633	2646805	.	+	.	ID=LotjaGi1g1v0021400.2.five_prime_UTR.1;Parent=LotjaGi1g1v0021400.2
LjG1.1_chr1	PGSB	exon	2646633	2647036	.	+	.	ID=LotjaGi1g1v0021400.2.exon.1;Parent=LotjaGi1g1v0021400.2
LjG1.1_chr1	PGSB	CDS	2646806	2647036	.	+	0	ID=LotjaGi1g1v0021400.2.CDS.1;Parent=LotjaGi1g1v0021400.2
LjG1.1_chr1	PGSB	exon	2647166	2647297	.	+	.	ID=LotjaGi1g1v0021400.2.exon.2;Parent=LotjaGi1g1v0021400.2
LjG1.1_chr1	PGSB	CDS	2647166	2647297	.	+	0	ID=LotjaGi1g1v0021400.2.CDS.2;Parent=LotjaGi1g1v0021400.2
LjG1.1_chr1	PGSB	exon	2647611	2647694	.	+	.	ID=LotjaGi1g1v0021400.2.exon.3;Parent=LotjaGi1g1v0021400.2
LjG1.1_chr1	PGSB	CDS	2647611	2647694	.	+	0	ID=LotjaGi1g1v0021400.2.CDS.3;Parent=LotjaGi1g1v0021400.2
LjG1.1_chr1	PGSB	exon	2647799	2647924	.	+	.	ID=LotjaGi1g1v0021400.2.exon.4;Parent=LotjaGi1g1v0021400.2
LjG1.1_chr1	PGSB	CDS	2647799	2647924	.	+	0	ID=LotjaGi1g1v0021400.2.CDS.4;Parent=LotjaGi1g1v0021400.2
LjG1.1_chr1	PGSB	exon	2648016	2648075	.	+	.	ID=LotjaGi1g1v0021400.2.exon.5;Parent=LotjaGi1g1v0021400.2
LjG1.1_chr1	PGSB	CDS	2648016	2648075	.	+	0	ID=LotjaGi1g1v0021400.2.CDS.5;Parent=LotjaGi1g1v0021400.2
LjG1.1_chr1	PGSB	exon	2648167	2648220	.	+	.	ID=LotjaGi1g1v0021400.2.exon.6;Parent=LotjaGi1g1v0021400.2
LjG1.1_chr1	PGSB	CDS	2648167	2648220	.	+	0	ID=LotjaGi1g1v0021400.2.CDS.6;Parent=LotjaGi1g1v0021400.2
LjG1.1_chr1	PGSB	exon	2648323	2648415	.	+	.	ID=LotjaGi1g1v0021400.2.exon.7;Parent=LotjaGi1g1v0021400.2
LjG1.1_chr1	PGSB	CDS	2648323	2648415	.	+	0	ID=LotjaGi1g1v0021400.2.CDS.7;Parent=LotjaGi1g1v0021400.2
LjG1.1_chr1	PGSB	exon	2648496	2648591	.	+	.	ID=LotjaGi1g1v0021400.2.exon.8;Parent=LotjaGi1g1v0021400.2
LjG1.1_chr1	PGSB	CDS	2648496	2648591	.	+	0	ID=LotjaGi1g1v0021400.2.CDS.8;Parent=LotjaGi1g1v0021400.2
LjG1.1_chr1	PGSB	exon	2648694	2648842	.	+	.	ID=LotjaGi1g1v0021400.2.exon.9;Parent=LotjaGi1g1v0021400.2
LjG1.1_chr1	PGSB	CDS	2648694	2648842	.	+	0	ID=LotjaGi1g1v0021400.2.CDS.9;Parent=LotjaGi1g1v0021400.2
LjG1.1_chr1	PGSB	exon	2649030	2649179	.	+	.	ID=LotjaGi1g1v0021400.2.exon.10;Parent=LotjaGi1g1v0021400.2
LjG1.1_chr1	PGSB	CDS	2649030	2649179	.	+	1	ID=LotjaGi1g1v0021400.2.CDS.10;Parent=LotjaGi1g1v0021400.2
LjG1.1_chr1	PGSB	exon	2649285	2649414	.	+	.	ID=LotjaGi1g1v0021400.2.exon.11;Parent=LotjaGi1g1v0021400.2
LjG1.1_chr1	PGSB	CDS	2649285	2649414	.	+	1	ID=LotjaGi1g1v0021400.2.CDS.11;Parent=LotjaGi1g1v0021400.2
LjG1.1_chr1	PGSB	exon	2649511	2650503	.	+	.	ID=LotjaGi1g1v0021400.2.exon.12;Parent=LotjaGi1g1v0021400.2
LjG1.1_chr1	PGSB	CDS	2649511	2650503	.	+	0	ID=LotjaGi1g1v0021400.2.CDS.12;Parent=LotjaGi1g1v0021400.2
LjG1.1_chr1	PGSB	exon	2650588	2650680	.	+	.	ID=LotjaGi1g1v0021400.2.exon.13;Parent=LotjaGi1g1v0021400.2
LjG1.1_chr1	PGSB	CDS	2650588	2650680	.	+	0	ID=LotjaGi1g1v0021400.2.CDS.13;Parent=LotjaGi1g1v0021400.2
LjG1.1_chr1	PGSB	exon	2650763	2650828	.	+	.	ID=LotjaGi1g1v0021400.2.exon.14;Parent=LotjaGi1g1v0021400.2
LjG1.1_chr1	PGSB	CDS	2650763	2650828	.	+	0	ID=LotjaGi1g1v0021400.2.CDS.14;Parent=LotjaGi1g1v0021400.2
LjG1.1_chr1	PGSB	exon	2650918	2651700	.	+	.	ID=LotjaGi1g1v0021400.2.exon.15;Parent=LotjaGi1g1v0021400.2
LjG1.1_chr1	PGSB	CDS	2650918	2651700	.	+	0	ID=LotjaGi1g1v0021400.2.CDS.15;Parent=LotjaGi1g1v0021400.2
LjG1.1_chr1	PGSB	CDS	2652049	2652297	.	+	0	ID=LotjaGi1g1v0021400.2.CDS.16;Parent=LotjaGi1g1v0021400.2
LjG1.1_chr1	PGSB	exon	2652049	2652599	.	+	.	ID=LotjaGi1g1v0021400.2.exon.16;Parent=LotjaGi1g1v0021400.2
LjG1.1_chr1	PGSB	three_prime_UTR	2652298	2652599	.	+	.	ID=LotjaGi1g1v0021400.2.three_prime_UTR.2;Parent=LotjaGi1g1v0021400.2
###
LjG1.1_chr1	PGSB	gene	2653303	2656640	.	+	.	ID=LotjaGi1g1v0021500
LjG1.1_chr1	PGSB	five_prime_UTR	2653303	2653489	.	+	.	ID=LotjaGi1g1v0021500.1.five_prime_UTR.1;Parent=LotjaGi1g1v0021500.1
LjG1.1_chr1	PGSB	exon	2653303	2653649	.	+	.	ID=LotjaGi1g1v0021500.1.exon.1;Parent=LotjaGi1g1v0021500.1
LjG1.1_chr1	PGSB	CDS	2653490	2653649	.	+	0	ID=LotjaGi1g1v0021500.1.CDS.1;Parent=LotjaGi1g1v0021500.1
LjG1.1_chr1	PGSB	exon	2654559	2654623	.	+	.	ID=LotjaGi1g1v0021500.1.exon.2;Parent=LotjaGi1g1v0021500.1
LjG1.1_chr1	PGSB	CDS	2654559	2654623	.	+	2	ID=LotjaGi1g1v0021500.1.CDS.2;Parent=LotjaGi1g1v0021500.1
LjG1.1_chr1	PGSB	exon	2655089	2655161	.	+	.	ID=LotjaGi1g1v0021500.1.exon.3;Parent=LotjaGi1g1v0021500.1
LjG1.1_chr1	PGSB	CDS	2655089	2655161	.	+	0	ID=LotjaGi1g1v0021500.1.CDS.3;Parent=LotjaGi1g1v0021500.1
LjG1.1_chr1	PGSB	exon	2655243	2655296	.	+	.	ID=LotjaGi1g1v0021500.1.exon.4;Parent=LotjaGi1g1v0021500.1
LjG1.1_chr1	PGSB	CDS	2655243	2655296	.	+	2	ID=LotjaGi1g1v0021500.1.CDS.4;Parent=LotjaGi1g1v0021500.1
LjG1.1_chr1	PGSB	CDS	2655678	2655928	.	+	2	ID=LotjaGi1g1v0021500.1.CDS.5;Parent=LotjaGi1g1v0021500.1
LjG1.1_chr1	PGSB	exon	2655678	2656640	.	+	.	ID=LotjaGi1g1v0021500.1.exon.5;Parent=LotjaGi1g1v0021500.1
LjG1.1_chr1	PGSB	three_prime_UTR	2655929	2656640	.	+	.	ID=LotjaGi1g1v0021500.1.three_prime_UTR.2;Parent=LotjaGi1g1v0021500.1
###
LjG1.1_chr1	PGSB	gene	2664937	2672575	.	+	.	ID=LotjaGi1g1v0021600
LjG1.1_chr1	PGSB	five_prime_UTR	2664937	2665367	.	+	.	ID=LotjaGi1g1v0021600.1.five_prime_UTR.1;Parent=LotjaGi1g1v0021600.1
LjG1.1_chr1	PGSB	exon	2664937	2665520	.	+	.	ID=LotjaGi1g1v0021600.1.exon.1;Parent=LotjaGi1g1v0021600.1
LjG1.1_chr1	PGSB	CDS	2665368	2665520	.	+	0	ID=LotjaGi1g1v0021600.1.CDS.1;Parent=LotjaGi1g1v0021600.1
LjG1.1_chr1	PGSB	exon	2666541	2666627	.	+	.	ID=LotjaGi1g1v0021600.1.exon.2;Parent=LotjaGi1g1v0021600.1
LjG1.1_chr1	PGSB	CDS	2666541	2666627	.	+	0	ID=LotjaGi1g1v0021600.1.CDS.2;Parent=LotjaGi1g1v0021600.1
LjG1.1_chr1	PGSB	CDS	2667361	2667462	.	+	0	ID=LotjaGi1g1v0021600.1.CDS.3;Parent=LotjaGi1g1v0021600.1
LjG1.1_chr1	PGSB	exon	2667361	2672575	.	+	.	ID=LotjaGi1g1v0021600.1.exon.3;Parent=LotjaGi1g1v0021600.1
LjG1.1_chr1	PGSB	three_prime_UTR	2667463	2672575	.	+	.	ID=LotjaGi1g1v0021600.1.three_prime_UTR.2;Parent=LotjaGi1g1v0021600.1
LjG1.1_chr1	PGSB	exon	2664939	2665125	.	+	.	ID=LotjaGi1g1v0021600.2.exon.1;Parent=LotjaGi1g1v0021600.2
LjG1.1_chr1	PGSB	five_prime_UTR	2664939	2665125	.	+	.	ID=LotjaGi1g1v0021600.2.five_prime_UTR.1;Parent=LotjaGi1g1v0021600.2
LjG1.1_chr1	PGSB	five_prime_UTR	2665329	2665367	.	+	.	ID=LotjaGi1g1v0021600.2.five_prime_UTR.2;Parent=LotjaGi1g1v0021600.2
LjG1.1_chr1	PGSB	exon	2665329	2665520	.	+	.	ID=LotjaGi1g1v0021600.2.exon.2;Parent=LotjaGi1g1v0021600.2
LjG1.1_chr1	PGSB	CDS	2665368	2665520	.	+	0	ID=LotjaGi1g1v0021600.2.CDS.1;Parent=LotjaGi1g1v0021600.2
LjG1.1_chr1	PGSB	exon	2666541	2666627	.	+	.	ID=LotjaGi1g1v0021600.2.exon.3;Parent=LotjaGi1g1v0021600.2
LjG1.1_chr1	PGSB	CDS	2666541	2666627	.	+	0	ID=LotjaGi1g1v0021600.2.CDS.2;Parent=LotjaGi1g1v0021600.2
LjG1.1_chr1	PGSB	CDS	2667361	2667462	.	+	0	ID=LotjaGi1g1v0021600.2.CDS.3;Parent=LotjaGi1g1v0021600.2
LjG1.1_chr1	PGSB	exon	2667361	2668634	.	+	.	ID=LotjaGi1g1v0021600.2.exon.4;Parent=LotjaGi1g1v0021600.2
LjG1.1_chr1	PGSB	three_prime_UTR	2667463	2668634	.	+	.	ID=LotjaGi1g1v0021600.2.three_prime_UTR.3;Parent=LotjaGi1g1v0021600.2
###
LjG1.1_chr1	PGSB	gene	2664937	2672575	.	-	.	ID=LotjaGi1g1v0021700
LjG1.1_chr1	PGSB	three_prime_UTR	2664937	2668129	.	-	.	ID=LotjaGi1g1v0021700.1.three_prime_UTR.1;Parent=LotjaGi1g1v0021700.1
LjG1.1_chr1	PGSB	exon	2664937	2668634	.	-	.	ID=LotjaGi1g1v0021700.1.exon.1;Parent=LotjaGi1g1v0021700.1
LjG1.1_chr1	PGSB	CDS	2668130	2668634	.	-	1	ID=LotjaGi1g1v0021700.1.CDS.1;Parent=LotjaGi1g1v0021700.1
LjG1.1_chr1	PGSB	exon	2670580	2670752	.	-	.	ID=LotjaGi1g1v0021700.1.exon.2;Parent=LotjaGi1g1v0021700.1
LjG1.1_chr1	PGSB	CDS	2670580	2670752	.	-	0	ID=LotjaGi1g1v0021700.1.CDS.2;Parent=LotjaGi1g1v0021700.1
LjG1.1_chr1	PGSB	exon	2671546	2671574	.	-	.	ID=LotjaGi1g1v0021700.1.exon.3;Parent=LotjaGi1g1v0021700.1
LjG1.1_chr1	PGSB	CDS	2671546	2671574	.	-	2	ID=LotjaGi1g1v0021700.1.CDS.3;Parent=LotjaGi1g1v0021700.1
LjG1.1_chr1	PGSB	exon	2671908	2671946	.	-	.	ID=LotjaGi1g1v0021700.1.exon.4;Parent=LotjaGi1g1v0021700.1
LjG1.1_chr1	PGSB	CDS	2671908	2671946	.	-	2	ID=LotjaGi1g1v0021700.1.CDS.4;Parent=LotjaGi1g1v0021700.1
LjG1.1_chr1	PGSB	exon	2672055	2672104	.	-	.	ID=LotjaGi1g1v0021700.1.exon.5;Parent=LotjaGi1g1v0021700.1
LjG1.1_chr1	PGSB	CDS	2672055	2672104	.	-	1	ID=LotjaGi1g1v0021700.1.CDS.5;Parent=LotjaGi1g1v0021700.1
LjG1.1_chr1	PGSB	CDS	2672294	2672397	.	-	0	ID=LotjaGi1g1v0021700.1.CDS.6;Parent=LotjaGi1g1v0021700.1
LjG1.1_chr1	PGSB	exon	2672294	2672575	.	-	.	ID=LotjaGi1g1v0021700.1.exon.6;Parent=LotjaGi1g1v0021700.1
LjG1.1_chr1	PGSB	five_prime_UTR	2672398	2672575	.	-	.	ID=LotjaGi1g1v0021700.1.five_prime_UTR.2;Parent=LotjaGi1g1v0021700.1
LjG1.1_chr1	PGSB	exon	2668130	2668634	.	-	.	ID=LotjaGi1g1v0021700.2.exon.1;Parent=LotjaGi1g1v0021700.2
LjG1.1_chr1	PGSB	CDS	2668130	2668634	.	-	1	ID=LotjaGi1g1v0021700.2.CDS.1;Parent=LotjaGi1g1v0021700.2
LjG1.1_chr1	PGSB	exon	2670580	2670752	.	-	.	ID=LotjaGi1g1v0021700.2.exon.2;Parent=LotjaGi1g1v0021700.2
LjG1.1_chr1	PGSB	CDS	2670580	2670752	.	-	0	ID=LotjaGi1g1v0021700.2.CDS.2;Parent=LotjaGi1g1v0021700.2
LjG1.1_chr1	PGSB	exon	2671546	2671574	.	-	.	ID=LotjaGi1g1v0021700.2.exon.3;Parent=LotjaGi1g1v0021700.2
LjG1.1_chr1	PGSB	CDS	2671546	2671574	.	-	2	ID=LotjaGi1g1v0021700.2.CDS.3;Parent=LotjaGi1g1v0021700.2
LjG1.1_chr1	PGSB	exon	2671908	2671946	.	-	.	ID=LotjaGi1g1v0021700.2.exon.4;Parent=LotjaGi1g1v0021700.2
LjG1.1_chr1	PGSB	CDS	2671908	2671946	.	-	2	ID=LotjaGi1g1v0021700.2.CDS.4;Parent=LotjaGi1g1v0021700.2
LjG1.1_chr1	PGSB	exon	2672055	2672104	.	-	.	ID=LotjaGi1g1v0021700.2.exon.5;Parent=LotjaGi1g1v0021700.2
LjG1.1_chr1	PGSB	CDS	2672055	2672104	.	-	1	ID=LotjaGi1g1v0021700.2.CDS.5;Parent=LotjaGi1g1v0021700.2
LjG1.1_chr1	PGSB	exon	2672294	2672390	.	-	.	ID=LotjaGi1g1v0021700.2.exon.6;Parent=LotjaGi1g1v0021700.2
LjG1.1_chr1	PGSB	CDS	2672294	2672390	.	-	2	ID=LotjaGi1g1v0021700.2.CDS.6;Parent=LotjaGi1g1v0021700.2
LjG1.1_chr1	PGSB	exon	2672490	2672511	.	-	.	ID=LotjaGi1g1v0021700.2.exon.7;Parent=LotjaGi1g1v0021700.2
LjG1.1_chr1	PGSB	CDS	2672490	2672511	.	-	0	ID=LotjaGi1g1v0021700.2.CDS.7;Parent=LotjaGi1g1v0021700.2
###
LjG1.1_chr1	PGSB	gene	2677336	2683587	.	-	.	ID=LotjaGi1g1v0021800
LjG1.1_chr1	PGSB	three_prime_UTR	2677336	2678081	.	-	.	ID=LotjaGi1g1v0021800.1.three_prime_UTR.1;Parent=LotjaGi1g1v0021800.1
LjG1.1_chr1	PGSB	exon	2677336	2678377	.	-	.	ID=LotjaGi1g1v0021800.1.exon.1;Parent=LotjaGi1g1v0021800.1
LjG1.1_chr1	PGSB	CDS	2678082	2678377	.	-	2	ID=LotjaGi1g1v0021800.1.CDS.1;Parent=LotjaGi1g1v0021800.1
LjG1.1_chr1	PGSB	exon	2678633	2679116	.	-	.	ID=LotjaGi1g1v0021800.1.exon.2;Parent=LotjaGi1g1v0021800.1
LjG1.1_chr1	PGSB	CDS	2678633	2679116	.	-	0	ID=LotjaGi1g1v0021800.1.CDS.2;Parent=LotjaGi1g1v0021800.1
LjG1.1_chr1	PGSB	exon	2679706	2679848	.	-	.	ID=LotjaGi1g1v0021800.1.exon.3;Parent=LotjaGi1g1v0021800.1
LjG1.1_chr1	PGSB	CDS	2679706	2679848	.	-	2	ID=LotjaGi1g1v0021800.1.CDS.3;Parent=LotjaGi1g1v0021800.1
LjG1.1_chr1	PGSB	exon	2680118	2680405	.	-	.	ID=LotjaGi1g1v0021800.1.exon.4;Parent=LotjaGi1g1v0021800.1
LjG1.1_chr1	PGSB	CDS	2680118	2680405	.	-	2	ID=LotjaGi1g1v0021800.1.CDS.4;Parent=LotjaGi1g1v0021800.1
LjG1.1_chr1	PGSB	exon	2680542	2680580	.	-	.	ID=LotjaGi1g1v0021800.1.exon.5;Parent=LotjaGi1g1v0021800.1
LjG1.1_chr1	PGSB	CDS	2680542	2680580	.	-	2	ID=LotjaGi1g1v0021800.1.CDS.5;Parent=LotjaGi1g1v0021800.1
LjG1.1_chr1	PGSB	exon	2680961	2681462	.	-	.	ID=LotjaGi1g1v0021800.1.exon.6;Parent=LotjaGi1g1v0021800.1
LjG1.1_chr1	PGSB	CDS	2680961	2681462	.	-	0	ID=LotjaGi1g1v0021800.1.CDS.6;Parent=LotjaGi1g1v0021800.1
LjG1.1_chr1	PGSB	exon	2681547	2681668	.	-	.	ID=LotjaGi1g1v0021800.1.exon.7;Parent=LotjaGi1g1v0021800.1
LjG1.1_chr1	PGSB	CDS	2681547	2681668	.	-	2	ID=LotjaGi1g1v0021800.1.CDS.7;Parent=LotjaGi1g1v0021800.1
LjG1.1_chr1	PGSB	exon	2681870	2682163	.	-	.	ID=LotjaGi1g1v0021800.1.exon.8;Parent=LotjaGi1g1v0021800.1
LjG1.1_chr1	PGSB	CDS	2681870	2682163	.	-	2	ID=LotjaGi1g1v0021800.1.CDS.8;Parent=LotjaGi1g1v0021800.1
LjG1.1_chr1	PGSB	CDS	2683141	2683240	.	-	0	ID=LotjaGi1g1v0021800.1.CDS.9;Parent=LotjaGi1g1v0021800.1
LjG1.1_chr1	PGSB	exon	2683141	2683587	.	-	.	ID=LotjaGi1g1v0021800.1.exon.9;Parent=LotjaGi1g1v0021800.1
LjG1.1_chr1	PGSB	five_prime_UTR	2683241	2683587	.	-	.	ID=LotjaGi1g1v0021800.1.five_prime_UTR.2;Parent=LotjaGi1g1v0021800.1
###
LjG1.1_chr1	PGSB	gene	2691197	2703655	.	-	.	ID=LotjaGi1g1v0021900
LjG1.1_chr1	PGSB	exon	2691197	2698840	.	-	.	ID=LotjaGi1g1v0021900.1.exon.1;Parent=LotjaGi1g1v0021900.1
LjG1.1_chr1	PGSB	three_prime_UTR	2691197	2698840	.	-	.	ID=LotjaGi1g1v0021900.1.three_prime_UTR.1;Parent=LotjaGi1g1v0021900.1
LjG1.1_chr1	PGSB	three_prime_UTR	2702873	2702995	.	-	.	ID=LotjaGi1g1v0021900.1.three_prime_UTR.2;Parent=LotjaGi1g1v0021900.1
LjG1.1_chr1	PGSB	exon	2702873	2702998	.	-	.	ID=LotjaGi1g1v0021900.1.exon.2;Parent=LotjaGi1g1v0021900.1
LjG1.1_chr1	PGSB	CDS	2702996	2702998	.	-	0	ID=LotjaGi1g1v0021900.1.CDS.1;Parent=LotjaGi1g1v0021900.1
LjG1.1_chr1	PGSB	CDS	2703283	2703588	.	-	0	ID=LotjaGi1g1v0021900.1.CDS.2;Parent=LotjaGi1g1v0021900.1
LjG1.1_chr1	PGSB	exon	2703283	2703655	.	-	.	ID=LotjaGi1g1v0021900.1.exon.3;Parent=LotjaGi1g1v0021900.1
LjG1.1_chr1	PGSB	five_prime_UTR	2703589	2703655	.	-	.	ID=LotjaGi1g1v0021900.1.five_prime_UTR.3;Parent=LotjaGi1g1v0021900.1
###
LjG1.1_chr1	PGSB	gene	2691197	2703655	.	+	.	ID=LotjaGi1g1v0022000
LjG1.1_chr1	PGSB	five_prime_UTR	2691197	2695647	.	+	.	ID=LotjaGi1g1v0022000.1.five_prime_UTR.1;Parent=LotjaGi1g1v0022000.1
LjG1.1_chr1	PGSB	exon	2691197	2699332	.	+	.	ID=LotjaGi1g1v0022000.1.exon.1;Parent=LotjaGi1g1v0022000.1
LjG1.1_chr1	PGSB	CDS	2695648	2697942	.	+	0	ID=LotjaGi1g1v0022000.1.CDS.1;Parent=LotjaGi1g1v0022000.1
LjG1.1_chr1	PGSB	three_prime_UTR	2697943	2699332	.	+	.	ID=LotjaGi1g1v0022000.1.three_prime_UTR.2;Parent=LotjaGi1g1v0022000.1
LjG1.1_chr1	PGSB	exon	2703360	2703655	.	+	.	ID=LotjaGi1g1v0022000.1.exon.2;Parent=LotjaGi1g1v0022000.1
LjG1.1_chr1	PGSB	three_prime_UTR	2703360	2703655	.	+	.	ID=LotjaGi1g1v0022000.1.three_prime_UTR.3;Parent=LotjaGi1g1v0022000.1
###
LjG1.1_chr1	PGSB	gene	2715419	2719661	.	-	.	ID=LotjaGi1g1v0022100
LjG1.1_chr1	PGSB	exon	2715419	2715809	.	-	.	ID=LotjaGi1g1v0022100.1.exon.1;Parent=LotjaGi1g1v0022100.1
LjG1.1_chr1	PGSB	three_prime_UTR	2715419	2715809	.	-	.	ID=LotjaGi1g1v0022100.1.three_prime_UTR.1;Parent=LotjaGi1g1v0022100.1
LjG1.1_chr1	PGSB	three_prime_UTR	2715901	2718759	.	-	.	ID=LotjaGi1g1v0022100.1.three_prime_UTR.2;Parent=LotjaGi1g1v0022100.1
LjG1.1_chr1	PGSB	exon	2715901	2718762	.	-	.	ID=LotjaGi1g1v0022100.1.exon.2;Parent=LotjaGi1g1v0022100.1
LjG1.1_chr1	PGSB	CDS	2718760	2718762	.	-	0	ID=LotjaGi1g1v0022100.1.CDS.1;Parent=LotjaGi1g1v0022100.1
LjG1.1_chr1	PGSB	CDS	2719053	2719358	.	-	0	ID=LotjaGi1g1v0022100.1.CDS.2;Parent=LotjaGi1g1v0022100.1
LjG1.1_chr1	PGSB	exon	2719053	2719661	.	-	.	ID=LotjaGi1g1v0022100.1.exon.3;Parent=LotjaGi1g1v0022100.1
LjG1.1_chr1	PGSB	five_prime_UTR	2719359	2719661	.	-	.	ID=LotjaGi1g1v0022100.1.five_prime_UTR.3;Parent=LotjaGi1g1v0022100.1
###
LjG1.1_chr1	PGSB	gene	2716048	2719608	.	+	.	ID=LotjaGi1g1v0022200
LjG1.1_chr1	PGSB	exon	2716048	2716098	.	+	.	ID=LotjaGi1g1v0022200.1.exon.1;Parent=LotjaGi1g1v0022200.1
LjG1.1_chr1	PGSB	five_prime_UTR	2716048	2716098	.	+	.	ID=LotjaGi1g1v0022200.1.five_prime_UTR.1;Parent=LotjaGi1g1v0022200.1
LjG1.1_chr1	PGSB	five_prime_UTR	2716483	2716971	.	+	.	ID=LotjaGi1g1v0022200.1.five_prime_UTR.2;Parent=LotjaGi1g1v0022200.1
LjG1.1_chr1	PGSB	exon	2716483	2719608	.	+	.	ID=LotjaGi1g1v0022200.1.exon.2;Parent=LotjaGi1g1v0022200.1
LjG1.1_chr1	PGSB	CDS	2716972	2717733	.	+	0	ID=LotjaGi1g1v0022200.1.CDS.1;Parent=LotjaGi1g1v0022200.1
LjG1.1_chr1	PGSB	three_prime_UTR	2717734	2719608	.	+	.	ID=LotjaGi1g1v0022200.1.three_prime_UTR.3;Parent=LotjaGi1g1v0022200.1
###
LjG1.1_chr1	PGSB	gene	2746918	2754417	.	+	.	ID=LotjaGi1g1v0022300
LjG1.1_chr1	PGSB	exon	2746918	2747356	.	+	.	ID=LotjaGi1g1v0022300.1.exon.1;Parent=LotjaGi1g1v0022300.1
LjG1.1_chr1	PGSB	five_prime_UTR	2746918	2747356	.	+	.	ID=LotjaGi1g1v0022300.1.five_prime_UTR.1;Parent=LotjaGi1g1v0022300.1
LjG1.1_chr1	PGSB	five_prime_UTR	2747775	2748023	.	+	.	ID=LotjaGi1g1v0022300.1.five_prime_UTR.2;Parent=LotjaGi1g1v0022300.1
LjG1.1_chr1	PGSB	exon	2747775	2748110	.	+	.	ID=LotjaGi1g1v0022300.1.exon.2;Parent=LotjaGi1g1v0022300.1
LjG1.1_chr1	PGSB	CDS	2748024	2748110	.	+	0	ID=LotjaGi1g1v0022300.1.CDS.1;Parent=LotjaGi1g1v0022300.1
LjG1.1_chr1	PGSB	exon	2748357	2748527	.	+	.	ID=LotjaGi1g1v0022300.1.exon.3;Parent=LotjaGi1g1v0022300.1
LjG1.1_chr1	PGSB	CDS	2748357	2748527	.	+	0	ID=LotjaGi1g1v0022300.1.CDS.2;Parent=LotjaGi1g1v0022300.1
LjG1.1_chr1	PGSB	exon	2748930	2749168	.	+	.	ID=LotjaGi1g1v0022300.1.exon.4;Parent=LotjaGi1g1v0022300.1
LjG1.1_chr1	PGSB	CDS	2748930	2749168	.	+	0	ID=LotjaGi1g1v0022300.1.CDS.3;Parent=LotjaGi1g1v0022300.1
LjG1.1_chr1	PGSB	exon	2749265	2749436	.	+	.	ID=LotjaGi1g1v0022300.1.exon.5;Parent=LotjaGi1g1v0022300.1
LjG1.1_chr1	PGSB	CDS	2749265	2749436	.	+	1	ID=LotjaGi1g1v0022300.1.CDS.4;Parent=LotjaGi1g1v0022300.1
LjG1.1_chr1	PGSB	exon	2749620	2749658	.	+	.	ID=LotjaGi1g1v0022300.1.exon.6;Parent=LotjaGi1g1v0022300.1
LjG1.1_chr1	PGSB	CDS	2749620	2749658	.	+	0	ID=LotjaGi1g1v0022300.1.CDS.5;Parent=LotjaGi1g1v0022300.1
LjG1.1_chr1	PGSB	exon	2749834	2749902	.	+	.	ID=LotjaGi1g1v0022300.1.exon.7;Parent=LotjaGi1g1v0022300.1
LjG1.1_chr1	PGSB	CDS	2749834	2749902	.	+	0	ID=LotjaGi1g1v0022300.1.CDS.6;Parent=LotjaGi1g1v0022300.1
LjG1.1_chr1	PGSB	exon	2750032	2750148	.	+	.	ID=LotjaGi1g1v0022300.1.exon.8;Parent=LotjaGi1g1v0022300.1
LjG1.1_chr1	PGSB	CDS	2750032	2750148	.	+	0	ID=LotjaGi1g1v0022300.1.CDS.7;Parent=LotjaGi1g1v0022300.1
LjG1.1_chr1	PGSB	exon	2750414	2750625	.	+	.	ID=LotjaGi1g1v0022300.1.exon.9;Parent=LotjaGi1g1v0022300.1
LjG1.1_chr1	PGSB	CDS	2750414	2750625	.	+	0	ID=LotjaGi1g1v0022300.1.CDS.8;Parent=LotjaGi1g1v0022300.1
LjG1.1_chr1	PGSB	exon	2751276	2751431	.	+	.	ID=LotjaGi1g1v0022300.1.exon.10;Parent=LotjaGi1g1v0022300.1
LjG1.1_chr1	PGSB	CDS	2751276	2751431	.	+	1	ID=LotjaGi1g1v0022300.1.CDS.9;Parent=LotjaGi1g1v0022300.1
LjG1.1_chr1	PGSB	exon	2751997	2752196	.	+	.	ID=LotjaGi1g1v0022300.1.exon.11;Parent=LotjaGi1g1v0022300.1
LjG1.1_chr1	PGSB	CDS	2751997	2752196	.	+	1	ID=LotjaGi1g1v0022300.1.CDS.10;Parent=LotjaGi1g1v0022300.1
LjG1.1_chr1	PGSB	exon	2752465	2752622	.	+	.	ID=LotjaGi1g1v0022300.1.exon.12;Parent=LotjaGi1g1v0022300.1
LjG1.1_chr1	PGSB	CDS	2752465	2752622	.	+	2	ID=LotjaGi1g1v0022300.1.CDS.11;Parent=LotjaGi1g1v0022300.1
LjG1.1_chr1	PGSB	exon	2752748	2752844	.	+	.	ID=LotjaGi1g1v0022300.1.exon.13;Parent=LotjaGi1g1v0022300.1
LjG1.1_chr1	PGSB	CDS	2752748	2752844	.	+	0	ID=LotjaGi1g1v0022300.1.CDS.12;Parent=LotjaGi1g1v0022300.1
LjG1.1_chr1	PGSB	exon	2752996	2753087	.	+	.	ID=LotjaGi1g1v0022300.1.exon.14;Parent=LotjaGi1g1v0022300.1
LjG1.1_chr1	PGSB	CDS	2752996	2753087	.	+	2	ID=LotjaGi1g1v0022300.1.CDS.13;Parent=LotjaGi1g1v0022300.1
LjG1.1_chr1	PGSB	CDS	2753528	2753785	.	+	0	ID=LotjaGi1g1v0022300.1.CDS.14;Parent=LotjaGi1g1v0022300.1
LjG1.1_chr1	PGSB	exon	2753528	2754417	.	+	.	ID=LotjaGi1g1v0022300.1.exon.15;Parent=LotjaGi1g1v0022300.1
LjG1.1_chr1	PGSB	three_prime_UTR	2753786	2754417	.	+	.	ID=LotjaGi1g1v0022300.1.three_prime_UTR.3;Parent=LotjaGi1g1v0022300.1
###
LjG1.1_chr1	PGSB	gene	2754880	2758719	.	-	.	ID=LotjaGi1g1v0022400
LjG1.1_chr1	PGSB	three_prime_UTR	2754880	2755481	.	-	.	ID=LotjaGi1g1v0022400.1.three_prime_UTR.1;Parent=LotjaGi1g1v0022400.1
LjG1.1_chr1	PGSB	exon	2754880	2755564	.	-	.	ID=LotjaGi1g1v0022400.1.exon.1;Parent=LotjaGi1g1v0022400.1
LjG1.1_chr1	PGSB	CDS	2755482	2755564	.	-	2	ID=LotjaGi1g1v0022400.1.CDS.1;Parent=LotjaGi1g1v0022400.1
LjG1.1_chr1	PGSB	exon	2755690	2755714	.	-	.	ID=LotjaGi1g1v0022400.1.exon.2;Parent=LotjaGi1g1v0022400.1
LjG1.1_chr1	PGSB	CDS	2755690	2755714	.	-	0	ID=LotjaGi1g1v0022400.1.CDS.2;Parent=LotjaGi1g1v0022400.1
LjG1.1_chr1	PGSB	exon	2756305	2756358	.	-	.	ID=LotjaGi1g1v0022400.1.exon.3;Parent=LotjaGi1g1v0022400.1
LjG1.1_chr1	PGSB	CDS	2756305	2756358	.	-	0	ID=LotjaGi1g1v0022400.1.CDS.3;Parent=LotjaGi1g1v0022400.1
LjG1.1_chr1	PGSB	exon	2756426	2756485	.	-	.	ID=LotjaGi1g1v0022400.1.exon.4;Parent=LotjaGi1g1v0022400.1
LjG1.1_chr1	PGSB	CDS	2756426	2756485	.	-	0	ID=LotjaGi1g1v0022400.1.CDS.4;Parent=LotjaGi1g1v0022400.1
LjG1.1_chr1	PGSB	exon	2756592	2756633	.	-	.	ID=LotjaGi1g1v0022400.1.exon.5;Parent=LotjaGi1g1v0022400.1
LjG1.1_chr1	PGSB	CDS	2756592	2756633	.	-	0	ID=LotjaGi1g1v0022400.1.CDS.5;Parent=LotjaGi1g1v0022400.1
LjG1.1_chr1	PGSB	exon	2756830	2756964	.	-	.	ID=LotjaGi1g1v0022400.1.exon.6;Parent=LotjaGi1g1v0022400.1
LjG1.1_chr1	PGSB	CDS	2756830	2756964	.	-	0	ID=LotjaGi1g1v0022400.1.CDS.6;Parent=LotjaGi1g1v0022400.1
LjG1.1_chr1	PGSB	exon	2757706	2757813	.	-	.	ID=LotjaGi1g1v0022400.1.exon.7;Parent=LotjaGi1g1v0022400.1
LjG1.1_chr1	PGSB	CDS	2757706	2757813	.	-	0	ID=LotjaGi1g1v0022400.1.CDS.7;Parent=LotjaGi1g1v0022400.1
LjG1.1_chr1	PGSB	exon	2758037	2758165	.	-	.	ID=LotjaGi1g1v0022400.1.exon.8;Parent=LotjaGi1g1v0022400.1
LjG1.1_chr1	PGSB	CDS	2758037	2758165	.	-	0	ID=LotjaGi1g1v0022400.1.CDS.8;Parent=LotjaGi1g1v0022400.1
LjG1.1_chr1	PGSB	CDS	2758330	2758560	.	-	0	ID=LotjaGi1g1v0022400.1.CDS.9;Parent=LotjaGi1g1v0022400.1
LjG1.1_chr1	PGSB	exon	2758330	2758719	.	-	.	ID=LotjaGi1g1v0022400.1.exon.9;Parent=LotjaGi1g1v0022400.1
LjG1.1_chr1	PGSB	five_prime_UTR	2758561	2758719	.	-	.	ID=LotjaGi1g1v0022400.1.five_prime_UTR.2;Parent=LotjaGi1g1v0022400.1
###
LjG1.1_chr1	PGSB	gene	2762138	2769303	.	+	.	ID=LotjaGi1g1v0022500_LC
LjG1.1_chr1	PGSB	exon	2762138	2762395	.	+	.	ID=LotjaGi1g1v0022500_LC.1.exon.1;Parent=LotjaGi1g1v0022500_LC.1
LjG1.1_chr1	PGSB	five_prime_UTR	2762138	2762395	.	+	.	ID=LotjaGi1g1v0022500_LC.1.five_prime_UTR.1;Parent=LotjaGi1g1v0022500_LC.1
LjG1.1_chr1	PGSB	five_prime_UTR	2762625	2762648	.	+	.	ID=LotjaGi1g1v0022500_LC.1.five_prime_UTR.2;Parent=LotjaGi1g1v0022500_LC.1
LjG1.1_chr1	PGSB	exon	2762625	2763094	.	+	.	ID=LotjaGi1g1v0022500_LC.1.exon.2;Parent=LotjaGi1g1v0022500_LC.1
LjG1.1_chr1	PGSB	CDS	2762649	2763094	.	+	0	ID=LotjaGi1g1v0022500_LC.1.CDS.1;Parent=LotjaGi1g1v0022500_LC.1
LjG1.1_chr1	PGSB	exon	2763208	2763304	.	+	.	ID=LotjaGi1g1v0022500_LC.1.exon.3;Parent=LotjaGi1g1v0022500_LC.1
LjG1.1_chr1	PGSB	CDS	2763208	2763304	.	+	1	ID=LotjaGi1g1v0022500_LC.1.CDS.2;Parent=LotjaGi1g1v0022500_LC.1
LjG1.1_chr1	PGSB	exon	2764487	2764540	.	+	.	ID=LotjaGi1g1v0022500_LC.1.exon.4;Parent=LotjaGi1g1v0022500_LC.1
LjG1.1_chr1	PGSB	CDS	2764487	2764540	.	+	0	ID=LotjaGi1g1v0022500_LC.1.CDS.3;Parent=LotjaGi1g1v0022500_LC.1
LjG1.1_chr1	PGSB	exon	2764662	2764807	.	+	.	ID=LotjaGi1g1v0022500_LC.1.exon.5;Parent=LotjaGi1g1v0022500_LC.1
LjG1.1_chr1	PGSB	CDS	2764662	2764807	.	+	0	ID=LotjaGi1g1v0022500_LC.1.CDS.4;Parent=LotjaGi1g1v0022500_LC.1
LjG1.1_chr1	PGSB	exon	2765352	2765448	.	+	.	ID=LotjaGi1g1v0022500_LC.1.exon.6;Parent=LotjaGi1g1v0022500_LC.1
LjG1.1_chr1	PGSB	CDS	2765352	2765448	.	+	1	ID=LotjaGi1g1v0022500_LC.1.CDS.5;Parent=LotjaGi1g1v0022500_LC.1
LjG1.1_chr1	PGSB	exon	2765548	2765646	.	+	.	ID=LotjaGi1g1v0022500_LC.1.exon.7;Parent=LotjaGi1g1v0022500_LC.1
LjG1.1_chr1	PGSB	CDS	2765548	2765646	.	+	0	ID=LotjaGi1g1v0022500_LC.1.CDS.6;Parent=LotjaGi1g1v0022500_LC.1
LjG1.1_chr1	PGSB	exon	2766447	2766691	.	+	.	ID=LotjaGi1g1v0022500_LC.1.exon.8;Parent=LotjaGi1g1v0022500_LC.1
LjG1.1_chr1	PGSB	CDS	2766447	2766691	.	+	0	ID=LotjaGi1g1v0022500_LC.1.CDS.7;Parent=LotjaGi1g1v0022500_LC.1
LjG1.1_chr1	PGSB	exon	2766783	2766875	.	+	.	ID=LotjaGi1g1v0022500_LC.1.exon.9;Parent=LotjaGi1g1v0022500_LC.1
LjG1.1_chr1	PGSB	CDS	2766783	2766875	.	+	1	ID=LotjaGi1g1v0022500_LC.1.CDS.8;Parent=LotjaGi1g1v0022500_LC.1
LjG1.1_chr1	PGSB	exon	2766958	2767413	.	+	.	ID=LotjaGi1g1v0022500_LC.1.exon.10;Parent=LotjaGi1g1v0022500_LC.1
LjG1.1_chr1	PGSB	CDS	2766958	2767413	.	+	1	ID=LotjaGi1g1v0022500_LC.1.CDS.9;Parent=LotjaGi1g1v0022500_LC.1
LjG1.1_chr1	PGSB	exon	2767663	2768241	.	+	.	ID=LotjaGi1g1v0022500_LC.1.exon.11;Parent=LotjaGi1g1v0022500_LC.1
LjG1.1_chr1	PGSB	CDS	2767663	2768241	.	+	1	ID=LotjaGi1g1v0022500_LC.1.CDS.10;Parent=LotjaGi1g1v0022500_LC.1
LjG1.1_chr1	PGSB	CDS	2768491	2768881	.	+	1	ID=LotjaGi1g1v0022500_LC.1.CDS.11;Parent=LotjaGi1g1v0022500_LC.1
LjG1.1_chr1	PGSB	exon	2768491	2769303	.	+	.	ID=LotjaGi1g1v0022500_LC.1.exon.12;Parent=LotjaGi1g1v0022500_LC.1
LjG1.1_chr1	PGSB	three_prime_UTR	2768882	2769303	.	+	.	ID=LotjaGi1g1v0022500_LC.1.three_prime_UTR.3;Parent=LotjaGi1g1v0022500_LC.1
###
LjG1.1_chr1	PGSB	gene	2773536	2776433	.	-	.	ID=LotjaGi1g1v0022600
LjG1.1_chr1	PGSB	exon	2773536	2773602	.	-	.	ID=LotjaGi1g1v0022600.1.exon.1;Parent=LotjaGi1g1v0022600.1
LjG1.1_chr1	PGSB	CDS	2773536	2773602	.	-	1	ID=LotjaGi1g1v0022600.1.CDS.1;Parent=LotjaGi1g1v0022600.1
LjG1.1_chr1	PGSB	exon	2774574	2774621	.	-	.	ID=LotjaGi1g1v0022600.1.exon.2;Parent=LotjaGi1g1v0022600.1
LjG1.1_chr1	PGSB	CDS	2774574	2774621	.	-	1	ID=LotjaGi1g1v0022600.1.CDS.2;Parent=LotjaGi1g1v0022600.1
LjG1.1_chr1	PGSB	exon	2776336	2776433	.	-	.	ID=LotjaGi1g1v0022600.1.exon.3;Parent=LotjaGi1g1v0022600.1
LjG1.1_chr1	PGSB	CDS	2776336	2776433	.	-	0	ID=LotjaGi1g1v0022600.1.CDS.3;Parent=LotjaGi1g1v0022600.1
###
LjG1.1_chr1	PGSB	gene	2777396	2783254	.	-	.	ID=LotjaGi1g1v0022700
LjG1.1_chr1	PGSB	three_prime_UTR	2777396	2780758	.	-	.	ID=LotjaGi1g1v0022700.1.three_prime_UTR.1;Parent=LotjaGi1g1v0022700.1
LjG1.1_chr1	PGSB	exon	2777396	2780890	.	-	.	ID=LotjaGi1g1v0022700.1.exon.1;Parent=LotjaGi1g1v0022700.1
LjG1.1_chr1	PGSB	CDS	2780759	2780890	.	-	0	ID=LotjaGi1g1v0022700.1.CDS.1;Parent=LotjaGi1g1v0022700.1
LjG1.1_chr1	PGSB	exon	2781025	2781069	.	-	.	ID=LotjaGi1g1v0022700.1.exon.2;Parent=LotjaGi1g1v0022700.1
LjG1.1_chr1	PGSB	CDS	2781025	2781069	.	-	0	ID=LotjaGi1g1v0022700.1.CDS.2;Parent=LotjaGi1g1v0022700.1
LjG1.1_chr1	PGSB	exon	2781177	2781277	.	-	.	ID=LotjaGi1g1v0022700.1.exon.3;Parent=LotjaGi1g1v0022700.1
LjG1.1_chr1	PGSB	CDS	2781177	2781277	.	-	2	ID=LotjaGi1g1v0022700.1.CDS.3;Parent=LotjaGi1g1v0022700.1
LjG1.1_chr1	PGSB	exon	2781356	2781558	.	-	.	ID=LotjaGi1g1v0022700.1.exon.4;Parent=LotjaGi1g1v0022700.1
LjG1.1_chr1	PGSB	CDS	2781356	2781558	.	-	1	ID=LotjaGi1g1v0022700.1.CDS.4;Parent=LotjaGi1g1v0022700.1
LjG1.1_chr1	PGSB	CDS	2781977	2782197	.	-	0	ID=LotjaGi1g1v0022700.1.CDS.5;Parent=LotjaGi1g1v0022700.1
LjG1.1_chr1	PGSB	exon	2781977	2782201	.	-	.	ID=LotjaGi1g1v0022700.1.exon.5;Parent=LotjaGi1g1v0022700.1
LjG1.1_chr1	PGSB	five_prime_UTR	2782198	2782201	.	-	.	ID=LotjaGi1g1v0022700.1.five_prime_UTR.2;Parent=LotjaGi1g1v0022700.1
LjG1.1_chr1	PGSB	exon	2783050	2783254	.	-	.	ID=LotjaGi1g1v0022700.1.exon.6;Parent=LotjaGi1g1v0022700.1
LjG1.1_chr1	PGSB	five_prime_UTR	2783050	2783254	.	-	.	ID=LotjaGi1g1v0022700.1.five_prime_UTR.3;Parent=LotjaGi1g1v0022700.1
LjG1.1_chr1	PGSB	exon	2780759	2780890	.	-	.	ID=LotjaGi1g1v0022700.2.exon.1;Parent=LotjaGi1g1v0022700.2
LjG1.1_chr1	PGSB	CDS	2780759	2780890	.	-	0	ID=LotjaGi1g1v0022700.2.CDS.1;Parent=LotjaGi1g1v0022700.2
LjG1.1_chr1	PGSB	exon	2781025	2781069	.	-	.	ID=LotjaGi1g1v0022700.2.exon.2;Parent=LotjaGi1g1v0022700.2
LjG1.1_chr1	PGSB	CDS	2781025	2781069	.	-	0	ID=LotjaGi1g1v0022700.2.CDS.2;Parent=LotjaGi1g1v0022700.2
LjG1.1_chr1	PGSB	exon	2781177	2781277	.	-	.	ID=LotjaGi1g1v0022700.2.exon.3;Parent=LotjaGi1g1v0022700.2
LjG1.1_chr1	PGSB	CDS	2781177	2781277	.	-	2	ID=LotjaGi1g1v0022700.2.CDS.3;Parent=LotjaGi1g1v0022700.2
LjG1.1_chr1	PGSB	exon	2781356	2781558	.	-	.	ID=LotjaGi1g1v0022700.2.exon.4;Parent=LotjaGi1g1v0022700.2
LjG1.1_chr1	PGSB	CDS	2781356	2781558	.	-	1	ID=LotjaGi1g1v0022700.2.CDS.4;Parent=LotjaGi1g1v0022700.2
LjG1.1_chr1	PGSB	exon	2781986	2782197	.	-	.	ID=LotjaGi1g1v0022700.2.exon.5;Parent=LotjaGi1g1v0022700.2
LjG1.1_chr1	PGSB	CDS	2781986	2782197	.	-	0	ID=LotjaGi1g1v0022700.2.CDS.5;Parent=LotjaGi1g1v0022700.2
###
LjG1.1_chr1	PGSB	gene	2777486	2781558	.	+	.	ID=LotjaGi1g1v0022800
LjG1.1_chr1	PGSB	five_prime_UTR	2777486	2777585	.	+	.	ID=LotjaGi1g1v0022800.2.five_prime_UTR.1;Parent=LotjaGi1g1v0022800.2
LjG1.1_chr1	PGSB	exon	2777486	2777849	.	+	.	ID=LotjaGi1g1v0022800.2.exon.1;Parent=LotjaGi1g1v0022800.2
LjG1.1_chr1	PGSB	CDS	2777586	2777849	.	+	0	ID=LotjaGi1g1v0022800.2.CDS.1;Parent=LotjaGi1g1v0022800.2
LjG1.1_chr1	PGSB	exon	2778093	2778192	.	+	.	ID=LotjaGi1g1v0022800.2.exon.2;Parent=LotjaGi1g1v0022800.2
LjG1.1_chr1	PGSB	CDS	2778093	2778192	.	+	0	ID=LotjaGi1g1v0022800.2.CDS.2;Parent=LotjaGi1g1v0022800.2
LjG1.1_chr1	PGSB	exon	2778428	2778912	.	+	.	ID=LotjaGi1g1v0022800.2.exon.3;Parent=LotjaGi1g1v0022800.2
LjG1.1_chr1	PGSB	CDS	2778428	2778912	.	+	2	ID=LotjaGi1g1v0022800.2.CDS.3;Parent=LotjaGi1g1v0022800.2
LjG1.1_chr1	PGSB	exon	2779181	2779414	.	+	.	ID=LotjaGi1g1v0022800.2.exon.4;Parent=LotjaGi1g1v0022800.2
LjG1.1_chr1	PGSB	CDS	2779181	2779414	.	+	0	ID=LotjaGi1g1v0022800.2.CDS.4;Parent=LotjaGi1g1v0022800.2
LjG1.1_chr1	PGSB	CDS	2779936	2780190	.	+	0	ID=LotjaGi1g1v0022800.2.CDS.5;Parent=LotjaGi1g1v0022800.2
LjG1.1_chr1	PGSB	exon	2779936	2781558	.	+	.	ID=LotjaGi1g1v0022800.2.exon.5;Parent=LotjaGi1g1v0022800.2
LjG1.1_chr1	PGSB	three_prime_UTR	2780191	2781558	.	+	.	ID=LotjaGi1g1v0022800.2.three_prime_UTR.2;Parent=LotjaGi1g1v0022800.2
###
LjG1.1_chr1	PGSB	gene	2787757	2792383	.	+	.	ID=LotjaGi1g1v0022900
LjG1.1_chr1	PGSB	five_prime_UTR	2787757	2787949	.	+	.	ID=LotjaGi1g1v0022900.1.five_prime_UTR.1;Parent=LotjaGi1g1v0022900.1
LjG1.1_chr1	PGSB	exon	2787757	2788090	.	+	.	ID=LotjaGi1g1v0022900.1.exon.1;Parent=LotjaGi1g1v0022900.1
LjG1.1_chr1	PGSB	CDS	2787950	2788090	.	+	0	ID=LotjaGi1g1v0022900.1.CDS.1;Parent=LotjaGi1g1v0022900.1
LjG1.1_chr1	PGSB	exon	2788627	2788779	.	+	.	ID=LotjaGi1g1v0022900.1.exon.2;Parent=LotjaGi1g1v0022900.1
LjG1.1_chr1	PGSB	CDS	2788627	2788779	.	+	0	ID=LotjaGi1g1v0022900.1.CDS.2;Parent=LotjaGi1g1v0022900.1
LjG1.1_chr1	PGSB	exon	2789555	2789617	.	+	.	ID=LotjaGi1g1v0022900.1.exon.3;Parent=LotjaGi1g1v0022900.1
LjG1.1_chr1	PGSB	CDS	2789555	2789617	.	+	0	ID=LotjaGi1g1v0022900.1.CDS.3;Parent=LotjaGi1g1v0022900.1
LjG1.1_chr1	PGSB	exon	2789755	2789840	.	+	.	ID=LotjaGi1g1v0022900.1.exon.4;Parent=LotjaGi1g1v0022900.1
LjG1.1_chr1	PGSB	CDS	2789755	2789840	.	+	0	ID=LotjaGi1g1v0022900.1.CDS.4;Parent=LotjaGi1g1v0022900.1
LjG1.1_chr1	PGSB	exon	2790526	2790601	.	+	.	ID=LotjaGi1g1v0022900.1.exon.5;Parent=LotjaGi1g1v0022900.1
LjG1.1_chr1	PGSB	CDS	2790526	2790601	.	+	1	ID=LotjaGi1g1v0022900.1.CDS.5;Parent=LotjaGi1g1v0022900.1
LjG1.1_chr1	PGSB	exon	2790695	2790963	.	+	.	ID=LotjaGi1g1v0022900.1.exon.6;Parent=LotjaGi1g1v0022900.1
LjG1.1_chr1	PGSB	CDS	2790695	2790963	.	+	0	ID=LotjaGi1g1v0022900.1.CDS.6;Parent=LotjaGi1g1v0022900.1
LjG1.1_chr1	PGSB	exon	2791038	2791116	.	+	.	ID=LotjaGi1g1v0022900.1.exon.7;Parent=LotjaGi1g1v0022900.1
LjG1.1_chr1	PGSB	CDS	2791038	2791116	.	+	1	ID=LotjaGi1g1v0022900.1.CDS.7;Parent=LotjaGi1g1v0022900.1
LjG1.1_chr1	PGSB	CDS	2791728	2791778	.	+	0	ID=LotjaGi1g1v0022900.1.CDS.8;Parent=LotjaGi1g1v0022900.1
LjG1.1_chr1	PGSB	exon	2791728	2792383	.	+	.	ID=LotjaGi1g1v0022900.1.exon.8;Parent=LotjaGi1g1v0022900.1
LjG1.1_chr1	PGSB	three_prime_UTR	2791779	2792383	.	+	.	ID=LotjaGi1g1v0022900.1.three_prime_UTR.2;Parent=LotjaGi1g1v0022900.1
###
LjG1.1_chr1	PGSB	gene	2792916	2800721	.	+	.	ID=LotjaGi1g1v0023000
LjG1.1_chr1	PGSB	five_prime_UTR	2792916	2793222	.	+	.	ID=LotjaGi1g1v0023000.1.five_prime_UTR.1;Parent=LotjaGi1g1v0023000.1
LjG1.1_chr1	PGSB	exon	2792916	2793633	.	+	.	ID=LotjaGi1g1v0023000.1.exon.1;Parent=LotjaGi1g1v0023000.1
LjG1.1_chr1	PGSB	CDS	2793223	2793633	.	+	0	ID=LotjaGi1g1v0023000.1.CDS.1;Parent=LotjaGi1g1v0023000.1
LjG1.1_chr1	PGSB	exon	2794395	2794534	.	+	.	ID=LotjaGi1g1v0023000.1.exon.2;Parent=LotjaGi1g1v0023000.1
LjG1.1_chr1	PGSB	CDS	2794395	2794534	.	+	0	ID=LotjaGi1g1v0023000.1.CDS.2;Parent=LotjaGi1g1v0023000.1
LjG1.1_chr1	PGSB	exon	2795215	2795566	.	+	.	ID=LotjaGi1g1v0023000.1.exon.3;Parent=LotjaGi1g1v0023000.1
LjG1.1_chr1	PGSB	CDS	2795215	2795566	.	+	1	ID=LotjaGi1g1v0023000.1.CDS.3;Parent=LotjaGi1g1v0023000.1
LjG1.1_chr1	PGSB	exon	2795963	2796211	.	+	.	ID=LotjaGi1g1v0023000.1.exon.4;Parent=LotjaGi1g1v0023000.1
LjG1.1_chr1	PGSB	CDS	2795963	2796211	.	+	0	ID=LotjaGi1g1v0023000.1.CDS.4;Parent=LotjaGi1g1v0023000.1
LjG1.1_chr1	PGSB	exon	2796783	2796906	.	+	.	ID=LotjaGi1g1v0023000.1.exon.5;Parent=LotjaGi1g1v0023000.1
LjG1.1_chr1	PGSB	CDS	2796783	2796906	.	+	0	ID=LotjaGi1g1v0023000.1.CDS.5;Parent=LotjaGi1g1v0023000.1
LjG1.1_chr1	PGSB	CDS	2797041	2797126	.	+	2	ID=LotjaGi1g1v0023000.1.CDS.6;Parent=LotjaGi1g1v0023000.1
LjG1.1_chr1	PGSB	exon	2797041	2797464	.	+	.	ID=LotjaGi1g1v0023000.1.exon.6;Parent=LotjaGi1g1v0023000.1
LjG1.1_chr1	PGSB	three_prime_UTR	2797127	2797464	.	+	.	ID=LotjaGi1g1v0023000.1.three_prime_UTR.2;Parent=LotjaGi1g1v0023000.1
LjG1.1_chr1	PGSB	exon	2800689	2800721	.	+	.	ID=LotjaGi1g1v0023000.1.exon.7;Parent=LotjaGi1g1v0023000.1
LjG1.1_chr1	PGSB	three_prime_UTR	2800689	2800721	.	+	.	ID=LotjaGi1g1v0023000.1.three_prime_UTR.3;Parent=LotjaGi1g1v0023000.1
###
LjG1.1_chr1	PGSB	gene	2798242	2804818	.	-	.	ID=LotjaGi1g1v0023100
LjG1.1_chr1	PGSB	exon	2798242	2798358	.	-	.	ID=LotjaGi1g1v0023100.1.exon.1;Parent=LotjaGi1g1v0023100.1
LjG1.1_chr1	PGSB	three_prime_UTR	2798242	2798358	.	-	.	ID=LotjaGi1g1v0023100.1.three_prime_UTR.1;Parent=LotjaGi1g1v0023100.1
LjG1.1_chr1	PGSB	three_prime_UTR	2801610	2801738	.	-	.	ID=LotjaGi1g1v0023100.1.three_prime_UTR.2;Parent=LotjaGi1g1v0023100.1
LjG1.1_chr1	PGSB	exon	2801610	2804818	.	-	.	ID=LotjaGi1g1v0023100.1.exon.2;Parent=LotjaGi1g1v0023100.1
LjG1.1_chr1	PGSB	CDS	2801739	2804750	.	-	0	ID=LotjaGi1g1v0023100.1.CDS.1;Parent=LotjaGi1g1v0023100.1
LjG1.1_chr1	PGSB	five_prime_UTR	2804751	2804818	.	-	.	ID=LotjaGi1g1v0023100.1.five_prime_UTR.3;Parent=LotjaGi1g1v0023100.1
###
LjG1.1_chr1	PGSB	gene	2806824	2807982	.	+	.	ID=LotjaGi1g1v0023200_LC
LjG1.1_chr1	PGSB	five_prime_UTR	2806824	2807150	.	+	.	ID=LotjaGi1g1v0023200_LC.1.five_prime_UTR.1;Parent=LotjaGi1g1v0023200_LC.1
LjG1.1_chr1	PGSB	exon	2806824	2807982	.	+	.	ID=LotjaGi1g1v0023200_LC.1.exon.1;Parent=LotjaGi1g1v0023200_LC.1
LjG1.1_chr1	PGSB	CDS	2807151	2807618	.	+	0	ID=LotjaGi1g1v0023200_LC.1.CDS.1;Parent=LotjaGi1g1v0023200_LC.1
LjG1.1_chr1	PGSB	three_prime_UTR	2807619	2807982	.	+	.	ID=LotjaGi1g1v0023200_LC.1.three_prime_UTR.2;Parent=LotjaGi1g1v0023200_LC.1
###
LjG1.1_chr1	PGSB	gene	2822063	2831264	.	-	.	ID=LotjaGi1g1v0023300_LC
LjG1.1_chr1	PGSB	three_prime_UTR	2822063	2824365	.	-	.	ID=LotjaGi1g1v0023300_LC.1.three_prime_UTR.1;Parent=LotjaGi1g1v0023300_LC.1
LjG1.1_chr1	PGSB	exon	2822063	2826762	.	-	.	ID=LotjaGi1g1v0023300_LC.1.exon.1;Parent=LotjaGi1g1v0023300_LC.1
LjG1.1_chr1	PGSB	CDS	2824366	2824698	.	-	0	ID=LotjaGi1g1v0023300_LC.1.CDS.1;Parent=LotjaGi1g1v0023300_LC.1
LjG1.1_chr1	PGSB	five_prime_UTR	2824699	2826762	.	-	.	ID=LotjaGi1g1v0023300_LC.1.five_prime_UTR.2;Parent=LotjaGi1g1v0023300_LC.1
LjG1.1_chr1	PGSB	exon	2826997	2831264	.	-	.	ID=LotjaGi1g1v0023300_LC.1.exon.2;Parent=LotjaGi1g1v0023300_LC.1
LjG1.1_chr1	PGSB	five_prime_UTR	2826997	2831264	.	-	.	ID=LotjaGi1g1v0023300_LC.1.five_prime_UTR.3;Parent=LotjaGi1g1v0023300_LC.1
###
LjG1.1_chr1	PGSB	gene	2822063	2831264	.	+	.	ID=LotjaGi1g1v0023400
LjG1.1_chr1	PGSB	exon	2822063	2822703	.	+	.	ID=LotjaGi1g1v0023400.1.exon.1;Parent=LotjaGi1g1v0023400.1
LjG1.1_chr1	PGSB	five_prime_UTR	2822063	2822703	.	+	.	ID=LotjaGi1g1v0023400.1.five_prime_UTR.1;Parent=LotjaGi1g1v0023400.1
LjG1.1_chr1	PGSB	exon	2824597	2824975	.	+	.	ID=LotjaGi1g1v0023400.1.exon.2;Parent=LotjaGi1g1v0023400.1
LjG1.1_chr1	PGSB	five_prime_UTR	2824597	2824975	.	+	.	ID=LotjaGi1g1v0023400.1.five_prime_UTR.2;Parent=LotjaGi1g1v0023400.1
LjG1.1_chr1	PGSB	five_prime_UTR	2825523	2827847	.	+	.	ID=LotjaGi1g1v0023400.1.five_prime_UTR.3;Parent=LotjaGi1g1v0023400.1
LjG1.1_chr1	PGSB	exon	2825523	2827958	.	+	.	ID=LotjaGi1g1v0023400.1.exon.3;Parent=LotjaGi1g1v0023400.1
LjG1.1_chr1	PGSB	CDS	2827848	2827958	.	+	0	ID=LotjaGi1g1v0023400.1.CDS.1;Parent=LotjaGi1g1v0023400.1
LjG1.1_chr1	PGSB	exon	2828265	2828419	.	+	.	ID=LotjaGi1g1v0023400.1.exon.4;Parent=LotjaGi1g1v0023400.1
LjG1.1_chr1	PGSB	CDS	2828265	2828419	.	+	0	ID=LotjaGi1g1v0023400.1.CDS.2;Parent=LotjaGi1g1v0023400.1
LjG1.1_chr1	PGSB	CDS	2829650	2829698	.	+	1	ID=LotjaGi1g1v0023400.1.CDS.3;Parent=LotjaGi1g1v0023400.1
LjG1.1_chr1	PGSB	exon	2829650	2829747	.	+	.	ID=LotjaGi1g1v0023400.1.exon.5;Parent=LotjaGi1g1v0023400.1
LjG1.1_chr1	PGSB	three_prime_UTR	2829699	2829747	.	+	.	ID=LotjaGi1g1v0023400.1.three_prime_UTR.4;Parent=LotjaGi1g1v0023400.1
LjG1.1_chr1	PGSB	exon	2830613	2831264	.	+	.	ID=LotjaGi1g1v0023400.1.exon.6;Parent=LotjaGi1g1v0023400.1
LjG1.1_chr1	PGSB	three_prime_UTR	2830613	2831264	.	+	.	ID=LotjaGi1g1v0023400.1.three_prime_UTR.5;Parent=LotjaGi1g1v0023400.1
###
LjG1.1_chr1	PGSB	gene	2837202	2843078	.	+	.	ID=LotjaGi1g1v0023500
LjG1.1_chr1	PGSB	five_prime_UTR	2837202	2838074	.	+	.	ID=LotjaGi1g1v0023500.1.five_prime_UTR.1;Parent=LotjaGi1g1v0023500.1
LjG1.1_chr1	PGSB	exon	2837202	2838176	.	+	.	ID=LotjaGi1g1v0023500.1.exon.1;Parent=LotjaGi1g1v0023500.1
LjG1.1_chr1	PGSB	CDS	2838075	2838176	.	+	0	ID=LotjaGi1g1v0023500.1.CDS.1;Parent=LotjaGi1g1v0023500.1
LjG1.1_chr1	PGSB	exon	2838626	2839045	.	+	.	ID=LotjaGi1g1v0023500.1.exon.2;Parent=LotjaGi1g1v0023500.1
LjG1.1_chr1	PGSB	CDS	2838626	2839045	.	+	0	ID=LotjaGi1g1v0023500.1.CDS.2;Parent=LotjaGi1g1v0023500.1
LjG1.1_chr1	PGSB	exon	2840177	2840452	.	+	.	ID=LotjaGi1g1v0023500.1.exon.3;Parent=LotjaGi1g1v0023500.1
LjG1.1_chr1	PGSB	CDS	2840177	2840452	.	+	0	ID=LotjaGi1g1v0023500.1.CDS.3;Parent=LotjaGi1g1v0023500.1
LjG1.1_chr1	PGSB	CDS	2842155	2842511	.	+	0	ID=LotjaGi1g1v0023500.1.CDS.4;Parent=LotjaGi1g1v0023500.1
LjG1.1_chr1	PGSB	exon	2842155	2843078	.	+	.	ID=LotjaGi1g1v0023500.1.exon.4;Parent=LotjaGi1g1v0023500.1
LjG1.1_chr1	PGSB	three_prime_UTR	2842512	2843078	.	+	.	ID=LotjaGi1g1v0023500.1.three_prime_UTR.2;Parent=LotjaGi1g1v0023500.1
###
LjG1.1_chr1	PGSB	gene	2847348	2850780	.	-	.	ID=LotjaGi1g1v0023600
LjG1.1_chr1	PGSB	three_prime_UTR	2847348	2847858	.	-	.	ID=LotjaGi1g1v0023600.1.three_prime_UTR.1;Parent=LotjaGi1g1v0023600.1
LjG1.1_chr1	PGSB	exon	2847348	2848767	.	-	.	ID=LotjaGi1g1v0023600.1.exon.1;Parent=LotjaGi1g1v0023600.1
LjG1.1_chr1	PGSB	CDS	2847859	2848767	.	-	0	ID=LotjaGi1g1v0023600.1.CDS.1;Parent=LotjaGi1g1v0023600.1
LjG1.1_chr1	PGSB	exon	2848855	2848995	.	-	.	ID=LotjaGi1g1v0023600.1.exon.2;Parent=LotjaGi1g1v0023600.1
LjG1.1_chr1	PGSB	CDS	2848855	2848995	.	-	0	ID=LotjaGi1g1v0023600.1.CDS.2;Parent=LotjaGi1g1v0023600.1
LjG1.1_chr1	PGSB	exon	2849155	2849230	.	-	.	ID=LotjaGi1g1v0023600.1.exon.3;Parent=LotjaGi1g1v0023600.1
LjG1.1_chr1	PGSB	CDS	2849155	2849230	.	-	1	ID=LotjaGi1g1v0023600.1.CDS.3;Parent=LotjaGi1g1v0023600.1
LjG1.1_chr1	PGSB	exon	2849454	2849563	.	-	.	ID=LotjaGi1g1v0023600.1.exon.4;Parent=LotjaGi1g1v0023600.1
LjG1.1_chr1	PGSB	CDS	2849454	2849563	.	-	0	ID=LotjaGi1g1v0023600.1.CDS.4;Parent=LotjaGi1g1v0023600.1
LjG1.1_chr1	PGSB	exon	2850306	2850406	.	-	.	ID=LotjaGi1g1v0023600.1.exon.5;Parent=LotjaGi1g1v0023600.1
LjG1.1_chr1	PGSB	CDS	2850306	2850406	.	-	2	ID=LotjaGi1g1v0023600.1.CDS.5;Parent=LotjaGi1g1v0023600.1
LjG1.1_chr1	PGSB	CDS	2850493	2850589	.	-	0	ID=LotjaGi1g1v0023600.1.CDS.6;Parent=LotjaGi1g1v0023600.1
LjG1.1_chr1	PGSB	exon	2850493	2850780	.	-	.	ID=LotjaGi1g1v0023600.1.exon.6;Parent=LotjaGi1g1v0023600.1
LjG1.1_chr1	PGSB	five_prime_UTR	2850590	2850780	.	-	.	ID=LotjaGi1g1v0023600.1.five_prime_UTR.2;Parent=LotjaGi1g1v0023600.1
###
LjG1.1_chr1	PGSB	gene	2856604	2861119	.	+	.	ID=LotjaGi1g1v0023700
LjG1.1_chr1	PGSB	exon	2856604	2857109	.	+	.	ID=LotjaGi1g1v0023700.1.exon.1;Parent=LotjaGi1g1v0023700.1
LjG1.1_chr1	PGSB	five_prime_UTR	2856604	2857109	.	+	.	ID=LotjaGi1g1v0023700.1.five_prime_UTR.1;Parent=LotjaGi1g1v0023700.1
LjG1.1_chr1	PGSB	five_prime_UTR	2857301	2857307	.	+	.	ID=LotjaGi1g1v0023700.1.five_prime_UTR.2;Parent=LotjaGi1g1v0023700.1
LjG1.1_chr1	PGSB	exon	2857301	2861119	.	+	.	ID=LotjaGi1g1v0023700.1.exon.2;Parent=LotjaGi1g1v0023700.1
LjG1.1_chr1	PGSB	CDS	2857308	2857808	.	+	0	ID=LotjaGi1g1v0023700.1.CDS.1;Parent=LotjaGi1g1v0023700.1
LjG1.1_chr1	PGSB	three_prime_UTR	2857809	2861119	.	+	.	ID=LotjaGi1g1v0023700.1.three_prime_UTR.3;Parent=LotjaGi1g1v0023700.1
###
LjG1.1_chr1	PGSB	gene	2861720	2865736	.	-	.	ID=LotjaGi1g1v0023800
LjG1.1_chr1	PGSB	three_prime_UTR	2861720	2862191	.	-	.	ID=LotjaGi1g1v0023800.1.three_prime_UTR.1;Parent=LotjaGi1g1v0023800.1
LjG1.1_chr1	PGSB	exon	2861720	2862491	.	-	.	ID=LotjaGi1g1v0023800.1.exon.1;Parent=LotjaGi1g1v0023800.1
LjG1.1_chr1	PGSB	CDS	2862192	2862491	.	-	0	ID=LotjaGi1g1v0023800.1.CDS.1;Parent=LotjaGi1g1v0023800.1
LjG1.1_chr1	PGSB	exon	2862668	2862816	.	-	.	ID=LotjaGi1g1v0023800.1.exon.2;Parent=LotjaGi1g1v0023800.1
LjG1.1_chr1	PGSB	CDS	2862668	2862816	.	-	2	ID=LotjaGi1g1v0023800.1.CDS.2;Parent=LotjaGi1g1v0023800.1
LjG1.1_chr1	PGSB	exon	2862943	2863030	.	-	.	ID=LotjaGi1g1v0023800.1.exon.3;Parent=LotjaGi1g1v0023800.1
LjG1.1_chr1	PGSB	CDS	2862943	2863030	.	-	0	ID=LotjaGi1g1v0023800.1.CDS.3;Parent=LotjaGi1g1v0023800.1
LjG1.1_chr1	PGSB	exon	2863415	2863726	.	-	.	ID=LotjaGi1g1v0023800.1.exon.4;Parent=LotjaGi1g1v0023800.1
LjG1.1_chr1	PGSB	CDS	2863415	2863726	.	-	0	ID=LotjaGi1g1v0023800.1.CDS.4;Parent=LotjaGi1g1v0023800.1
LjG1.1_chr1	PGSB	exon	2863805	2863960	.	-	.	ID=LotjaGi1g1v0023800.1.exon.5;Parent=LotjaGi1g1v0023800.1
LjG1.1_chr1	PGSB	CDS	2863805	2863960	.	-	0	ID=LotjaGi1g1v0023800.1.CDS.5;Parent=LotjaGi1g1v0023800.1
LjG1.1_chr1	PGSB	exon	2864185	2864400	.	-	.	ID=LotjaGi1g1v0023800.1.exon.6;Parent=LotjaGi1g1v0023800.1
LjG1.1_chr1	PGSB	CDS	2864185	2864400	.	-	0	ID=LotjaGi1g1v0023800.1.CDS.6;Parent=LotjaGi1g1v0023800.1
LjG1.1_chr1	PGSB	exon	2864523	2864774	.	-	.	ID=LotjaGi1g1v0023800.1.exon.7;Parent=LotjaGi1g1v0023800.1
LjG1.1_chr1	PGSB	CDS	2864523	2864774	.	-	0	ID=LotjaGi1g1v0023800.1.CDS.7;Parent=LotjaGi1g1v0023800.1
LjG1.1_chr1	PGSB	exon	2864861	2865064	.	-	.	ID=LotjaGi1g1v0023800.1.exon.8;Parent=LotjaGi1g1v0023800.1
LjG1.1_chr1	PGSB	CDS	2864861	2865064	.	-	0	ID=LotjaGi1g1v0023800.1.CDS.8;Parent=LotjaGi1g1v0023800.1
LjG1.1_chr1	PGSB	CDS	2865166	2865237	.	-	0	ID=LotjaGi1g1v0023800.1.CDS.9;Parent=LotjaGi1g1v0023800.1
LjG1.1_chr1	PGSB	exon	2865166	2865259	.	-	.	ID=LotjaGi1g1v0023800.1.exon.9;Parent=LotjaGi1g1v0023800.1
LjG1.1_chr1	PGSB	five_prime_UTR	2865238	2865259	.	-	.	ID=LotjaGi1g1v0023800.1.five_prime_UTR.2;Parent=LotjaGi1g1v0023800.1
LjG1.1_chr1	PGSB	exon	2865450	2865736	.	-	.	ID=LotjaGi1g1v0023800.1.exon.10;Parent=LotjaGi1g1v0023800.1
LjG1.1_chr1	PGSB	five_prime_UTR	2865450	2865736	.	-	.	ID=LotjaGi1g1v0023800.1.five_prime_UTR.3;Parent=LotjaGi1g1v0023800.1
###
LjG1.1_chr1	PGSB	gene	2882922	2889181	.	+	.	ID=LotjaGi1g1v0023900
LjG1.1_chr1	PGSB	exon	2882922	2883128	.	+	.	ID=LotjaGi1g1v0023900.1.exon.1;Parent=LotjaGi1g1v0023900.1
LjG1.1_chr1	PGSB	five_prime_UTR	2882922	2883128	.	+	.	ID=LotjaGi1g1v0023900.1.five_prime_UTR.1;Parent=LotjaGi1g1v0023900.1
LjG1.1_chr1	PGSB	five_prime_UTR	2883762	2883821	.	+	.	ID=LotjaGi1g1v0023900.1.five_prime_UTR.2;Parent=LotjaGi1g1v0023900.1
LjG1.1_chr1	PGSB	exon	2883762	2883899	.	+	.	ID=LotjaGi1g1v0023900.1.exon.2;Parent=LotjaGi1g1v0023900.1
LjG1.1_chr1	PGSB	CDS	2883822	2883899	.	+	0	ID=LotjaGi1g1v0023900.1.CDS.1;Parent=LotjaGi1g1v0023900.1
LjG1.1_chr1	PGSB	exon	2884623	2884876	.	+	.	ID=LotjaGi1g1v0023900.1.exon.3;Parent=LotjaGi1g1v0023900.1
LjG1.1_chr1	PGSB	CDS	2884623	2884876	.	+	0	ID=LotjaGi1g1v0023900.1.CDS.2;Parent=LotjaGi1g1v0023900.1
LjG1.1_chr1	PGSB	exon	2885174	2885325	.	+	.	ID=LotjaGi1g1v0023900.1.exon.4;Parent=LotjaGi1g1v0023900.1
LjG1.1_chr1	PGSB	CDS	2885174	2885325	.	+	1	ID=LotjaGi1g1v0023900.1.CDS.3;Parent=LotjaGi1g1v0023900.1
LjG1.1_chr1	PGSB	exon	2885947	2886088	.	+	.	ID=LotjaGi1g1v0023900.1.exon.5;Parent=LotjaGi1g1v0023900.1
LjG1.1_chr1	PGSB	CDS	2885947	2886088	.	+	2	ID=LotjaGi1g1v0023900.1.CDS.4;Parent=LotjaGi1g1v0023900.1
LjG1.1_chr1	PGSB	exon	2886193	2886349	.	+	.	ID=LotjaGi1g1v0023900.1.exon.6;Parent=LotjaGi1g1v0023900.1
LjG1.1_chr1	PGSB	CDS	2886193	2886349	.	+	1	ID=LotjaGi1g1v0023900.1.CDS.5;Parent=LotjaGi1g1v0023900.1
LjG1.1_chr1	PGSB	exon	2886544	2886591	.	+	.	ID=LotjaGi1g1v0023900.1.exon.7;Parent=LotjaGi1g1v0023900.1
LjG1.1_chr1	PGSB	CDS	2886544	2886591	.	+	0	ID=LotjaGi1g1v0023900.1.CDS.6;Parent=LotjaGi1g1v0023900.1
LjG1.1_chr1	PGSB	exon	2886678	2886764	.	+	.	ID=LotjaGi1g1v0023900.1.exon.8;Parent=LotjaGi1g1v0023900.1
LjG1.1_chr1	PGSB	CDS	2886678	2886764	.	+	0	ID=LotjaGi1g1v0023900.1.CDS.7;Parent=LotjaGi1g1v0023900.1
LjG1.1_chr1	PGSB	exon	2887342	2887470	.	+	.	ID=LotjaGi1g1v0023900.1.exon.9;Parent=LotjaGi1g1v0023900.1
LjG1.1_chr1	PGSB	CDS	2887342	2887470	.	+	0	ID=LotjaGi1g1v0023900.1.CDS.8;Parent=LotjaGi1g1v0023900.1
LjG1.1_chr1	PGSB	exon	2887553	2887609	.	+	.	ID=LotjaGi1g1v0023900.1.exon.10;Parent=LotjaGi1g1v0023900.1
LjG1.1_chr1	PGSB	CDS	2887553	2887609	.	+	0	ID=LotjaGi1g1v0023900.1.CDS.9;Parent=LotjaGi1g1v0023900.1
LjG1.1_chr1	PGSB	exon	2888136	2888219	.	+	.	ID=LotjaGi1g1v0023900.1.exon.11;Parent=LotjaGi1g1v0023900.1
LjG1.1_chr1	PGSB	CDS	2888136	2888219	.	+	0	ID=LotjaGi1g1v0023900.1.CDS.10;Parent=LotjaGi1g1v0023900.1
LjG1.1_chr1	PGSB	CDS	2888413	2888499	.	+	0	ID=LotjaGi1g1v0023900.1.CDS.11;Parent=LotjaGi1g1v0023900.1
LjG1.1_chr1	PGSB	exon	2888413	2889181	.	+	.	ID=LotjaGi1g1v0023900.1.exon.12;Parent=LotjaGi1g1v0023900.1
LjG1.1_chr1	PGSB	three_prime_UTR	2888500	2889181	.	+	.	ID=LotjaGi1g1v0023900.1.three_prime_UTR.3;Parent=LotjaGi1g1v0023900.1
###
LjG1.1_chr1	PGSB	gene	2886141	2893908	.	-	.	ID=LotjaGi1g1v0024000
LjG1.1_chr1	PGSB	three_prime_UTR	2886141	2889101	.	-	.	ID=LotjaGi1g1v0024000.1.three_prime_UTR.1;Parent=LotjaGi1g1v0024000.1
LjG1.1_chr1	PGSB	exon	2886141	2889179	.	-	.	ID=LotjaGi1g1v0024000.1.exon.1;Parent=LotjaGi1g1v0024000.1
LjG1.1_chr1	PGSB	CDS	2889102	2889179	.	-	0	ID=LotjaGi1g1v0024000.1.CDS.1;Parent=LotjaGi1g1v0024000.1
LjG1.1_chr1	PGSB	exon	2889325	2889420	.	-	.	ID=LotjaGi1g1v0024000.1.exon.2;Parent=LotjaGi1g1v0024000.1
LjG1.1_chr1	PGSB	CDS	2889325	2889420	.	-	0	ID=LotjaGi1g1v0024000.1.CDS.2;Parent=LotjaGi1g1v0024000.1
LjG1.1_chr1	PGSB	exon	2889780	2889929	.	-	.	ID=LotjaGi1g1v0024000.1.exon.3;Parent=LotjaGi1g1v0024000.1
LjG1.1_chr1	PGSB	CDS	2889780	2889929	.	-	0	ID=LotjaGi1g1v0024000.1.CDS.3;Parent=LotjaGi1g1v0024000.1
LjG1.1_chr1	PGSB	exon	2890066	2890146	.	-	.	ID=LotjaGi1g1v0024000.1.exon.4;Parent=LotjaGi1g1v0024000.1
LjG1.1_chr1	PGSB	CDS	2890066	2890146	.	-	0	ID=LotjaGi1g1v0024000.1.CDS.4;Parent=LotjaGi1g1v0024000.1
LjG1.1_chr1	PGSB	exon	2890365	2890457	.	-	.	ID=LotjaGi1g1v0024000.1.exon.5;Parent=LotjaGi1g1v0024000.1
LjG1.1_chr1	PGSB	CDS	2890365	2890457	.	-	0	ID=LotjaGi1g1v0024000.1.CDS.5;Parent=LotjaGi1g1v0024000.1
LjG1.1_chr1	PGSB	exon	2890543	2890635	.	-	.	ID=LotjaGi1g1v0024000.1.exon.6;Parent=LotjaGi1g1v0024000.1
LjG1.1_chr1	PGSB	CDS	2890543	2890635	.	-	0	ID=LotjaGi1g1v0024000.1.CDS.6;Parent=LotjaGi1g1v0024000.1
LjG1.1_chr1	PGSB	exon	2890894	2891048	.	-	.	ID=LotjaGi1g1v0024000.1.exon.7;Parent=LotjaGi1g1v0024000.1
LjG1.1_chr1	PGSB	CDS	2890894	2891048	.	-	2	ID=LotjaGi1g1v0024000.1.CDS.7;Parent=LotjaGi1g1v0024000.1
LjG1.1_chr1	PGSB	exon	2891153	2891243	.	-	.	ID=LotjaGi1g1v0024000.1.exon.8;Parent=LotjaGi1g1v0024000.1
LjG1.1_chr1	PGSB	CDS	2891153	2891243	.	-	0	ID=LotjaGi1g1v0024000.1.CDS.8;Parent=LotjaGi1g1v0024000.1
LjG1.1_chr1	PGSB	exon	2891457	2891640	.	-	.	ID=LotjaGi1g1v0024000.1.exon.9;Parent=LotjaGi1g1v0024000.1
LjG1.1_chr1	PGSB	CDS	2891457	2891640	.	-	1	ID=LotjaGi1g1v0024000.1.CDS.9;Parent=LotjaGi1g1v0024000.1
LjG1.1_chr1	PGSB	exon	2891839	2891927	.	-	.	ID=LotjaGi1g1v0024000.1.exon.10;Parent=LotjaGi1g1v0024000.1
LjG1.1_chr1	PGSB	CDS	2891839	2891927	.	-	0	ID=LotjaGi1g1v0024000.1.CDS.10;Parent=LotjaGi1g1v0024000.1
LjG1.1_chr1	PGSB	exon	2892401	2892529	.	-	.	ID=LotjaGi1g1v0024000.1.exon.11;Parent=LotjaGi1g1v0024000.1
LjG1.1_chr1	PGSB	CDS	2892401	2892529	.	-	0	ID=LotjaGi1g1v0024000.1.CDS.11;Parent=LotjaGi1g1v0024000.1
LjG1.1_chr1	PGSB	exon	2892780	2892863	.	-	.	ID=LotjaGi1g1v0024000.1.exon.12;Parent=LotjaGi1g1v0024000.1
LjG1.1_chr1	PGSB	CDS	2892780	2892863	.	-	0	ID=LotjaGi1g1v0024000.1.CDS.12;Parent=LotjaGi1g1v0024000.1
LjG1.1_chr1	PGSB	CDS	2893415	2893711	.	-	0	ID=LotjaGi1g1v0024000.1.CDS.13;Parent=LotjaGi1g1v0024000.1
LjG1.1_chr1	PGSB	exon	2893415	2893908	.	-	.	ID=LotjaGi1g1v0024000.1.exon.13;Parent=LotjaGi1g1v0024000.1
LjG1.1_chr1	PGSB	five_prime_UTR	2893712	2893908	.	-	.	ID=LotjaGi1g1v0024000.1.five_prime_UTR.2;Parent=LotjaGi1g1v0024000.1
###
LjG1.1_chr1	PGSB	gene	2915587	2924770	.	+	.	ID=LotjaGi1g1v0024100_LC
LjG1.1_chr1	PGSB	exon	2915587	2916913	.	+	.	ID=LotjaGi1g1v0024100_LC.1.exon.1;Parent=LotjaGi1g1v0024100_LC.1
LjG1.1_chr1	PGSB	five_prime_UTR	2915587	2916913	.	+	.	ID=LotjaGi1g1v0024100_LC.1.five_prime_UTR.1;Parent=LotjaGi1g1v0024100_LC.1
LjG1.1_chr1	PGSB	five_prime_UTR	2917464	2919169	.	+	.	ID=LotjaGi1g1v0024100_LC.1.five_prime_UTR.2;Parent=LotjaGi1g1v0024100_LC.1
LjG1.1_chr1	PGSB	exon	2917464	2919880	.	+	.	ID=LotjaGi1g1v0024100_LC.1.exon.2;Parent=LotjaGi1g1v0024100_LC.1
LjG1.1_chr1	PGSB	CDS	2919170	2919475	.	+	0	ID=LotjaGi1g1v0024100_LC.1.CDS.1;Parent=LotjaGi1g1v0024100_LC.1
LjG1.1_chr1	PGSB	three_prime_UTR	2919476	2919880	.	+	.	ID=LotjaGi1g1v0024100_LC.1.three_prime_UTR.3;Parent=LotjaGi1g1v0024100_LC.1
###
LjG1.1_chr1	PGSB	gene	2917283	2931818	.	-	.	ID=LotjaGi1g1v0024200
LjG1.1_chr1	PGSB	three_prime_UTR	2917283	2920813	.	-	.	ID=LotjaGi1g1v0024200.1.three_prime_UTR.1;Parent=LotjaGi1g1v0024200.1
LjG1.1_chr1	PGSB	exon	2917283	2921281	.	-	.	ID=LotjaGi1g1v0024200.1.exon.1;Parent=LotjaGi1g1v0024200.1
LjG1.1_chr1	PGSB	CDS	2920814	2921281	.	-	0	ID=LotjaGi1g1v0024200.1.CDS.1;Parent=LotjaGi1g1v0024200.1
LjG1.1_chr1	PGSB	exon	2921411	2921551	.	-	.	ID=LotjaGi1g1v0024200.1.exon.2;Parent=LotjaGi1g1v0024200.1
LjG1.1_chr1	PGSB	CDS	2921411	2921551	.	-	0	ID=LotjaGi1g1v0024200.1.CDS.2;Parent=LotjaGi1g1v0024200.1
LjG1.1_chr1	PGSB	CDS	2921645	2922229	.	-	0	ID=LotjaGi1g1v0024200.1.CDS.3;Parent=LotjaGi1g1v0024200.1
LjG1.1_chr1	PGSB	exon	2921645	2923737	.	-	.	ID=LotjaGi1g1v0024200.1.exon.3;Parent=LotjaGi1g1v0024200.1
LjG1.1_chr1	PGSB	five_prime_UTR	2922230	2923737	.	-	.	ID=LotjaGi1g1v0024200.1.five_prime_UTR.2;Parent=LotjaGi1g1v0024200.1
LjG1.1_chr1	PGSB	exon	2931418	2931533	.	-	.	ID=LotjaGi1g1v0024200.1.exon.4;Parent=LotjaGi1g1v0024200.1
LjG1.1_chr1	PGSB	five_prime_UTR	2931418	2931533	.	-	.	ID=LotjaGi1g1v0024200.1.five_prime_UTR.3;Parent=LotjaGi1g1v0024200.1
LjG1.1_chr1	PGSB	exon	2931624	2931817	.	-	.	ID=LotjaGi1g1v0024200.1.exon.5;Parent=LotjaGi1g1v0024200.1
LjG1.1_chr1	PGSB	five_prime_UTR	2931624	2931817	.	-	.	ID=LotjaGi1g1v0024200.1.five_prime_UTR.4;Parent=LotjaGi1g1v0024200.1
###
LjG1.1_chr1	PGSB	gene	2933761	2934107	.	+	.	ID=LotjaGi1g1v0024300
LjG1.1_chr1	PGSB	exon	2933761	2933823	.	+	.	ID=LotjaGi1g1v0024300.1.exon.1;Parent=LotjaGi1g1v0024300.1
LjG1.1_chr1	PGSB	CDS	2933761	2933823	.	+	0	ID=LotjaGi1g1v0024300.1.CDS.1;Parent=LotjaGi1g1v0024300.1
LjG1.1_chr1	PGSB	exon	2933874	2934107	.	+	.	ID=LotjaGi1g1v0024300.1.exon.2;Parent=LotjaGi1g1v0024300.1
LjG1.1_chr1	PGSB	CDS	2933874	2934107	.	+	0	ID=LotjaGi1g1v0024300.1.CDS.2;Parent=LotjaGi1g1v0024300.1
###
LjG1.1_chr1	PGSB	gene	2935505	2939048	.	+	.	ID=LotjaGi1g1v0024400_LC
LjG1.1_chr1	PGSB	exon	2935505	2936078	.	+	.	ID=LotjaGi1g1v0024400_LC.1.exon.1;Parent=LotjaGi1g1v0024400_LC.1
LjG1.1_chr1	PGSB	five_prime_UTR	2935505	2936078	.	+	.	ID=LotjaGi1g1v0024400_LC.1.five_prime_UTR.1;Parent=LotjaGi1g1v0024400_LC.1
LjG1.1_chr1	PGSB	exon	2936284	2936377	.	+	.	ID=LotjaGi1g1v0024400_LC.1.exon.2;Parent=LotjaGi1g1v0024400_LC.1
LjG1.1_chr1	PGSB	five_prime_UTR	2936284	2936377	.	+	.	ID=LotjaGi1g1v0024400_LC.1.five_prime_UTR.2;Parent=LotjaGi1g1v0024400_LC.1
LjG1.1_chr1	PGSB	exon	2937266	2937332	.	+	.	ID=LotjaGi1g1v0024400_LC.1.exon.3;Parent=LotjaGi1g1v0024400_LC.1
LjG1.1_chr1	PGSB	five_prime_UTR	2937266	2937332	.	+	.	ID=LotjaGi1g1v0024400_LC.1.five_prime_UTR.3;Parent=LotjaGi1g1v0024400_LC.1
LjG1.1_chr1	PGSB	five_prime_UTR	2937430	2937448	.	+	.	ID=LotjaGi1g1v0024400_LC.1.five_prime_UTR.4;Parent=LotjaGi1g1v0024400_LC.1
LjG1.1_chr1	PGSB	exon	2937430	2937460	.	+	.	ID=LotjaGi1g1v0024400_LC.1.exon.4;Parent=LotjaGi1g1v0024400_LC.1
LjG1.1_chr1	PGSB	CDS	2937449	2937460	.	+	0	ID=LotjaGi1g1v0024400_LC.1.CDS.1;Parent=LotjaGi1g1v0024400_LC.1
LjG1.1_chr1	PGSB	exon	2937549	2937686	.	+	.	ID=LotjaGi1g1v0024400_LC.1.exon.5;Parent=LotjaGi1g1v0024400_LC.1
LjG1.1_chr1	PGSB	CDS	2937549	2937686	.	+	0	ID=LotjaGi1g1v0024400_LC.1.CDS.2;Parent=LotjaGi1g1v0024400_LC.1
LjG1.1_chr1	PGSB	exon	2937787	2937850	.	+	.	ID=LotjaGi1g1v0024400_LC.1.exon.6;Parent=LotjaGi1g1v0024400_LC.1
LjG1.1_chr1	PGSB	CDS	2937787	2937850	.	+	0	ID=LotjaGi1g1v0024400_LC.1.CDS.3;Parent=LotjaGi1g1v0024400_LC.1
LjG1.1_chr1	PGSB	CDS	2938236	2938327	.	+	2	ID=LotjaGi1g1v0024400_LC.1.CDS.4;Parent=LotjaGi1g1v0024400_LC.1
LjG1.1_chr1	PGSB	exon	2938236	2938328	.	+	.	ID=LotjaGi1g1v0024400_LC.1.exon.7;Parent=LotjaGi1g1v0024400_LC.1
LjG1.1_chr1	PGSB	three_prime_UTR	2938328	2938328	.	+	.	ID=LotjaGi1g1v0024400_LC.1.three_prime_UTR.5;Parent=LotjaGi1g1v0024400_LC.1
LjG1.1_chr1	PGSB	exon	2938422	2939048	.	+	.	ID=LotjaGi1g1v0024400_LC.1.exon.8;Parent=LotjaGi1g1v0024400_LC.1
LjG1.1_chr1	PGSB	three_prime_UTR	2938422	2939048	.	+	.	ID=LotjaGi1g1v0024400_LC.1.three_prime_UTR.6;Parent=LotjaGi1g1v0024400_LC.1
###
LjG1.1_chr1	PGSB	gene	2948444	2949461	.	+	.	ID=LotjaGi1g1v0024500_LC
LjG1.1_chr1	PGSB	five_prime_UTR	2948444	2948508	.	+	.	ID=LotjaGi1g1v0024500_LC.1.five_prime_UTR.1;Parent=LotjaGi1g1v0024500_LC.1
LjG1.1_chr1	PGSB	exon	2948444	2948827	.	+	.	ID=LotjaGi1g1v0024500_LC.1.exon.1;Parent=LotjaGi1g1v0024500_LC.1
LjG1.1_chr1	PGSB	CDS	2948509	2948827	.	+	0	ID=LotjaGi1g1v0024500_LC.1.CDS.1;Parent=LotjaGi1g1v0024500_LC.1
LjG1.1_chr1	PGSB	CDS	2949205	2949368	.	+	2	ID=LotjaGi1g1v0024500_LC.1.CDS.2;Parent=LotjaGi1g1v0024500_LC.1
LjG1.1_chr1	PGSB	exon	2949205	2949461	.	+	.	ID=LotjaGi1g1v0024500_LC.1.exon.2;Parent=LotjaGi1g1v0024500_LC.1
LjG1.1_chr1	PGSB	three_prime_UTR	2949369	2949461	.	+	.	ID=LotjaGi1g1v0024500_LC.1.three_prime_UTR.2;Parent=LotjaGi1g1v0024500_LC.1
###
LjG1.1_chr1	PGSB	gene	2951765	2952531	.	+	.	ID=LotjaGi1g1v0024600
LjG1.1_chr1	PGSB	five_prime_UTR	2951765	2951853	.	+	.	ID=LotjaGi1g1v0024600.1.five_prime_UTR.1;Parent=LotjaGi1g1v0024600.1
LjG1.1_chr1	PGSB	exon	2951765	2952151	.	+	.	ID=LotjaGi1g1v0024600.1.exon.1;Parent=LotjaGi1g1v0024600.1
LjG1.1_chr1	PGSB	CDS	2951854	2952151	.	+	0	ID=LotjaGi1g1v0024600.1.CDS.1;Parent=LotjaGi1g1v0024600.1
LjG1.1_chr1	PGSB	CDS	2952344	2952399	.	+	2	ID=LotjaGi1g1v0024600.1.CDS.2;Parent=LotjaGi1g1v0024600.1
LjG1.1_chr1	PGSB	exon	2952344	2952531	.	+	.	ID=LotjaGi1g1v0024600.1.exon.2;Parent=LotjaGi1g1v0024600.1
LjG1.1_chr1	PGSB	three_prime_UTR	2952400	2952531	.	+	.	ID=LotjaGi1g1v0024600.1.three_prime_UTR.2;Parent=LotjaGi1g1v0024600.1
###
LjG1.1_chr1	PGSB	gene	2953912	2960067	.	-	.	ID=LotjaGi1g1v0024700
LjG1.1_chr1	PGSB	three_prime_UTR	2953912	2954504	.	-	.	ID=LotjaGi1g1v0024700.1.three_prime_UTR.1;Parent=LotjaGi1g1v0024700.1
LjG1.1_chr1	PGSB	exon	2953912	2954588	.	-	.	ID=LotjaGi1g1v0024700.1.exon.1;Parent=LotjaGi1g1v0024700.1
LjG1.1_chr1	PGSB	CDS	2954505	2954588	.	-	0	ID=LotjaGi1g1v0024700.1.CDS.1;Parent=LotjaGi1g1v0024700.1
LjG1.1_chr1	PGSB	exon	2955282	2955410	.	-	.	ID=LotjaGi1g1v0024700.1.exon.2;Parent=LotjaGi1g1v0024700.1
LjG1.1_chr1	PGSB	CDS	2955282	2955410	.	-	0	ID=LotjaGi1g1v0024700.1.CDS.2;Parent=LotjaGi1g1v0024700.1
LjG1.1_chr1	PGSB	exon	2957802	2957969	.	-	.	ID=LotjaGi1g1v0024700.1.exon.3;Parent=LotjaGi1g1v0024700.1
LjG1.1_chr1	PGSB	CDS	2957802	2957969	.	-	0	ID=LotjaGi1g1v0024700.1.CDS.3;Parent=LotjaGi1g1v0024700.1
LjG1.1_chr1	PGSB	exon	2958044	2958550	.	-	.	ID=LotjaGi1g1v0024700.1.exon.4;Parent=LotjaGi1g1v0024700.1
LjG1.1_chr1	PGSB	CDS	2958044	2958550	.	-	0	ID=LotjaGi1g1v0024700.1.CDS.4;Parent=LotjaGi1g1v0024700.1
LjG1.1_chr1	PGSB	CDS	2959776	2959892	.	-	0	ID=LotjaGi1g1v0024700.1.CDS.5;Parent=LotjaGi1g1v0024700.1
LjG1.1_chr1	PGSB	exon	2959776	2960067	.	-	.	ID=LotjaGi1g1v0024700.1.exon.5;Parent=LotjaGi1g1v0024700.1
LjG1.1_chr1	PGSB	five_prime_UTR	2959893	2960067	.	-	.	ID=LotjaGi1g1v0024700.1.five_prime_UTR.2;Parent=LotjaGi1g1v0024700.1
###
LjG1.1_chr1	PGSB	gene	2962583	2968507	.	-	.	ID=LotjaGi1g1v0024800
LjG1.1_chr1	PGSB	exon	2962869	2963054	.	-	.	ID=LotjaGi1g1v0024800.3.exon.1;Parent=LotjaGi1g1v0024800.3
LjG1.1_chr1	PGSB	CDS	2962869	2963054	.	-	0	ID=LotjaGi1g1v0024800.3.CDS.1;Parent=LotjaGi1g1v0024800.3
LjG1.1_chr1	PGSB	exon	2963325	2963468	.	-	.	ID=LotjaGi1g1v0024800.3.exon.2;Parent=LotjaGi1g1v0024800.3
LjG1.1_chr1	PGSB	CDS	2963325	2963468	.	-	0	ID=LotjaGi1g1v0024800.3.CDS.2;Parent=LotjaGi1g1v0024800.3
LjG1.1_chr1	PGSB	exon	2963802	2963928	.	-	.	ID=LotjaGi1g1v0024800.3.exon.3;Parent=LotjaGi1g1v0024800.3
LjG1.1_chr1	PGSB	CDS	2963802	2963928	.	-	1	ID=LotjaGi1g1v0024800.3.CDS.3;Parent=LotjaGi1g1v0024800.3
LjG1.1_chr1	PGSB	exon	2964181	2964260	.	-	.	ID=LotjaGi1g1v0024800.3.exon.4;Parent=LotjaGi1g1v0024800.3
LjG1.1_chr1	PGSB	CDS	2964181	2964260	.	-	0	ID=LotjaGi1g1v0024800.3.CDS.4;Parent=LotjaGi1g1v0024800.3
LjG1.1_chr1	PGSB	exon	2964345	2964596	.	-	.	ID=LotjaGi1g1v0024800.3.exon.5;Parent=LotjaGi1g1v0024800.3
LjG1.1_chr1	PGSB	CDS	2964345	2964596	.	-	0	ID=LotjaGi1g1v0024800.3.CDS.5;Parent=LotjaGi1g1v0024800.3
LjG1.1_chr1	PGSB	exon	2964682	2964810	.	-	.	ID=LotjaGi1g1v0024800.3.exon.6;Parent=LotjaGi1g1v0024800.3
LjG1.1_chr1	PGSB	CDS	2964682	2964810	.	-	0	ID=LotjaGi1g1v0024800.3.CDS.6;Parent=LotjaGi1g1v0024800.3
LjG1.1_chr1	PGSB	exon	2965101	2965150	.	-	.	ID=LotjaGi1g1v0024800.3.exon.7;Parent=LotjaGi1g1v0024800.3
LjG1.1_chr1	PGSB	CDS	2965101	2965150	.	-	2	ID=LotjaGi1g1v0024800.3.CDS.7;Parent=LotjaGi1g1v0024800.3
LjG1.1_chr1	PGSB	exon	2965258	2965360	.	-	.	ID=LotjaGi1g1v0024800.3.exon.8;Parent=LotjaGi1g1v0024800.3
LjG1.1_chr1	PGSB	CDS	2965258	2965360	.	-	0	ID=LotjaGi1g1v0024800.3.CDS.8;Parent=LotjaGi1g1v0024800.3
LjG1.1_chr1	PGSB	exon	2965511	2965624	.	-	.	ID=LotjaGi1g1v0024800.3.exon.9;Parent=LotjaGi1g1v0024800.3
LjG1.1_chr1	PGSB	CDS	2965511	2965624	.	-	0	ID=LotjaGi1g1v0024800.3.CDS.9;Parent=LotjaGi1g1v0024800.3
LjG1.1_chr1	PGSB	exon	2966245	2966324	.	-	.	ID=LotjaGi1g1v0024800.3.exon.10;Parent=LotjaGi1g1v0024800.3
LjG1.1_chr1	PGSB	CDS	2966245	2966324	.	-	2	ID=LotjaGi1g1v0024800.3.CDS.10;Parent=LotjaGi1g1v0024800.3
LjG1.1_chr1	PGSB	exon	2966399	2966435	.	-	.	ID=LotjaGi1g1v0024800.3.exon.11;Parent=LotjaGi1g1v0024800.3
LjG1.1_chr1	PGSB	CDS	2966399	2966435	.	-	0	ID=LotjaGi1g1v0024800.3.CDS.11;Parent=LotjaGi1g1v0024800.3
LjG1.1_chr1	PGSB	exon	2966526	2966581	.	-	.	ID=LotjaGi1g1v0024800.3.exon.12;Parent=LotjaGi1g1v0024800.3
LjG1.1_chr1	PGSB	CDS	2966526	2966581	.	-	2	ID=LotjaGi1g1v0024800.3.CDS.12;Parent=LotjaGi1g1v0024800.3
LjG1.1_chr1	PGSB	exon	2966747	2966804	.	-	.	ID=LotjaGi1g1v0024800.3.exon.13;Parent=LotjaGi1g1v0024800.3
LjG1.1_chr1	PGSB	CDS	2966747	2966804	.	-	0	ID=LotjaGi1g1v0024800.3.CDS.13;Parent=LotjaGi1g1v0024800.3
LjG1.1_chr1	PGSB	exon	2966877	2966945	.	-	.	ID=LotjaGi1g1v0024800.3.exon.14;Parent=LotjaGi1g1v0024800.3
LjG1.1_chr1	PGSB	CDS	2966877	2966945	.	-	0	ID=LotjaGi1g1v0024800.3.CDS.14;Parent=LotjaGi1g1v0024800.3
LjG1.1_chr1	PGSB	exon	2968025	2968104	.	-	.	ID=LotjaGi1g1v0024800.3.exon.15;Parent=LotjaGi1g1v0024800.3
LjG1.1_chr1	PGSB	CDS	2968025	2968104	.	-	2	ID=LotjaGi1g1v0024800.3.CDS.15;Parent=LotjaGi1g1v0024800.3
LjG1.1_chr1	PGSB	exon	2968181	2968265	.	-	.	ID=LotjaGi1g1v0024800.3.exon.16;Parent=LotjaGi1g1v0024800.3
LjG1.1_chr1	PGSB	CDS	2968181	2968265	.	-	0	ID=LotjaGi1g1v0024800.3.CDS.16;Parent=LotjaGi1g1v0024800.3
###
LjG1.1_chr1	PGSB	gene	2969565	2972454	.	+	.	ID=LotjaGi1g1v0024900
LjG1.1_chr1	PGSB	exon	2969565	2969830	.	+	.	ID=LotjaGi1g1v0024900.1.exon.1;Parent=LotjaGi1g1v0024900.1
LjG1.1_chr1	PGSB	five_prime_UTR	2969565	2969830	.	+	.	ID=LotjaGi1g1v0024900.1.five_prime_UTR.1;Parent=LotjaGi1g1v0024900.1
LjG1.1_chr1	PGSB	five_prime_UTR	2970837	2970840	.	+	.	ID=LotjaGi1g1v0024900.1.five_prime_UTR.2;Parent=LotjaGi1g1v0024900.1
LjG1.1_chr1	PGSB	exon	2970837	2972454	.	+	.	ID=LotjaGi1g1v0024900.1.exon.2;Parent=LotjaGi1g1v0024900.1
LjG1.1_chr1	PGSB	CDS	2970841	2971746	.	+	0	ID=LotjaGi1g1v0024900.1.CDS.1;Parent=LotjaGi1g1v0024900.1
LjG1.1_chr1	PGSB	three_prime_UTR	2971747	2972454	.	+	.	ID=LotjaGi1g1v0024900.1.three_prime_UTR.3;Parent=LotjaGi1g1v0024900.1
###
LjG1.1_chr1	PGSB	gene	2974262	2977033	.	-	.	ID=LotjaGi1g1v0025000
LjG1.1_chr1	PGSB	three_prime_UTR	2974262	2975969	.	-	.	ID=LotjaGi1g1v0025000.1.three_prime_UTR.1;Parent=LotjaGi1g1v0025000.1
LjG1.1_chr1	PGSB	exon	2974262	2977033	.	-	.	ID=LotjaGi1g1v0025000.1.exon.1;Parent=LotjaGi1g1v0025000.1
LjG1.1_chr1	PGSB	CDS	2975970	2976644	.	-	0	ID=LotjaGi1g1v0025000.1.CDS.1;Parent=LotjaGi1g1v0025000.1
LjG1.1_chr1	PGSB	five_prime_UTR	2976645	2977033	.	-	.	ID=LotjaGi1g1v0025000.1.five_prime_UTR.2;Parent=LotjaGi1g1v0025000.1
###
LjG1.1_chr1	PGSB	gene	2981875	2984376	.	-	.	ID=LotjaGi1g1v0025100
LjG1.1_chr1	PGSB	three_prime_UTR	2981875	2982312	.	-	.	ID=LotjaGi1g1v0025100.1.three_prime_UTR.1;Parent=LotjaGi1g1v0025100.1
LjG1.1_chr1	PGSB	exon	2981875	2982347	.	-	.	ID=LotjaGi1g1v0025100.1.exon.1;Parent=LotjaGi1g1v0025100.1
LjG1.1_chr1	PGSB	CDS	2982313	2982347	.	-	2	ID=LotjaGi1g1v0025100.1.CDS.1;Parent=LotjaGi1g1v0025100.1
LjG1.1_chr1	PGSB	exon	2982699	2983997	.	-	.	ID=LotjaGi1g1v0025100.1.exon.2;Parent=LotjaGi1g1v0025100.1
LjG1.1_chr1	PGSB	CDS	2982699	2983997	.	-	2	ID=LotjaGi1g1v0025100.1.CDS.2;Parent=LotjaGi1g1v0025100.1
LjG1.1_chr1	PGSB	CDS	2984116	2984215	.	-	0	ID=LotjaGi1g1v0025100.1.CDS.3;Parent=LotjaGi1g1v0025100.1
LjG1.1_chr1	PGSB	exon	2984116	2984376	.	-	.	ID=LotjaGi1g1v0025100.1.exon.3;Parent=LotjaGi1g1v0025100.1
LjG1.1_chr1	PGSB	five_prime_UTR	2984216	2984376	.	-	.	ID=LotjaGi1g1v0025100.1.five_prime_UTR.2;Parent=LotjaGi1g1v0025100.1
###
LjG1.1_chr1	PGSB	gene	2991095	2991888	.	-	.	ID=LotjaGi1g1v0025200
LjG1.1_chr1	PGSB	three_prime_UTR	2991095	2991228	.	-	.	ID=LotjaGi1g1v0025200.1.three_prime_UTR.1;Parent=LotjaGi1g1v0025200.1
LjG1.1_chr1	PGSB	exon	2991095	2991263	.	-	.	ID=LotjaGi1g1v0025200.1.exon.1;Parent=LotjaGi1g1v0025200.1
LjG1.1_chr1	PGSB	CDS	2991229	2991263	.	-	2	ID=LotjaGi1g1v0025200.1.CDS.1;Parent=LotjaGi1g1v0025200.1
LjG1.1_chr1	PGSB	CDS	2991371	2991686	.	-	0	ID=LotjaGi1g1v0025200.1.CDS.2;Parent=LotjaGi1g1v0025200.1
LjG1.1_chr1	PGSB	exon	2991371	2991888	.	-	.	ID=LotjaGi1g1v0025200.1.exon.2;Parent=LotjaGi1g1v0025200.1
LjG1.1_chr1	PGSB	five_prime_UTR	2991687	2991888	.	-	.	ID=LotjaGi1g1v0025200.1.five_prime_UTR.2;Parent=LotjaGi1g1v0025200.1
###
LjG1.1_chr1	PGSB	gene	3002624	3003314	.	+	.	ID=LotjaGi1g1v0025300_LC
LjG1.1_chr1	PGSB	five_prime_UTR	3002624	3002821	.	+	.	ID=LotjaGi1g1v0025300_LC.1.five_prime_UTR.1;Parent=LotjaGi1g1v0025300_LC.1
LjG1.1_chr1	PGSB	exon	3002624	3003314	.	+	.	ID=LotjaGi1g1v0025300_LC.1.exon.1;Parent=LotjaGi1g1v0025300_LC.1
LjG1.1_chr1	PGSB	CDS	3002822	3003133	.	+	0	ID=LotjaGi1g1v0025300_LC.1.CDS.1;Parent=LotjaGi1g1v0025300_LC.1
LjG1.1_chr1	PGSB	three_prime_UTR	3003134	3003314	.	+	.	ID=LotjaGi1g1v0025300_LC.1.three_prime_UTR.2;Parent=LotjaGi1g1v0025300_LC.1
###
LjG1.1_chr1	PGSB	gene	3016964	3017840	.	+	.	ID=LotjaGi1g1v0025400_LC
LjG1.1_chr1	PGSB	five_prime_UTR	3016964	3016967	.	+	.	ID=LotjaGi1g1v0025400_LC.1.five_prime_UTR.1;Parent=LotjaGi1g1v0025400_LC.1
LjG1.1_chr1	PGSB	exon	3016964	3017840	.	+	.	ID=LotjaGi1g1v0025400_LC.1.exon.1;Parent=LotjaGi1g1v0025400_LC.1
LjG1.1_chr1	PGSB	CDS	3016968	3017318	.	+	0	ID=LotjaGi1g1v0025400_LC.1.CDS.1;Parent=LotjaGi1g1v0025400_LC.1
LjG1.1_chr1	PGSB	three_prime_UTR	3017319	3017840	.	+	.	ID=LotjaGi1g1v0025400_LC.1.three_prime_UTR.2;Parent=LotjaGi1g1v0025400_LC.1
###
LjG1.1_chr1	PGSB	gene	3066356	3070330	.	+	.	ID=LotjaGi1g1v0025500
LjG1.1_chr1	PGSB	five_prime_UTR	3066356	3066510	.	+	.	ID=LotjaGi1g1v0025500.1.five_prime_UTR.1;Parent=LotjaGi1g1v0025500.1
LjG1.1_chr1	PGSB	exon	3066356	3066741	.	+	.	ID=LotjaGi1g1v0025500.1.exon.1;Parent=LotjaGi1g1v0025500.1
LjG1.1_chr1	PGSB	CDS	3066511	3066741	.	+	0	ID=LotjaGi1g1v0025500.1.CDS.1;Parent=LotjaGi1g1v0025500.1
LjG1.1_chr1	PGSB	exon	3066864	3067076	.	+	.	ID=LotjaGi1g1v0025500.1.exon.2;Parent=LotjaGi1g1v0025500.1
LjG1.1_chr1	PGSB	CDS	3066864	3067076	.	+	0	ID=LotjaGi1g1v0025500.1.CDS.2;Parent=LotjaGi1g1v0025500.1
LjG1.1_chr1	PGSB	exon	3067373	3067573	.	+	.	ID=LotjaGi1g1v0025500.1.exon.3;Parent=LotjaGi1g1v0025500.1
LjG1.1_chr1	PGSB	CDS	3067373	3067573	.	+	0	ID=LotjaGi1g1v0025500.1.CDS.3;Parent=LotjaGi1g1v0025500.1
LjG1.1_chr1	PGSB	exon	3067716	3067970	.	+	.	ID=LotjaGi1g1v0025500.1.exon.4;Parent=LotjaGi1g1v0025500.1
LjG1.1_chr1	PGSB	CDS	3067716	3067970	.	+	0	ID=LotjaGi1g1v0025500.1.CDS.4;Parent=LotjaGi1g1v0025500.1
LjG1.1_chr1	PGSB	CDS	3069305	3069958	.	+	0	ID=LotjaGi1g1v0025500.1.CDS.5;Parent=LotjaGi1g1v0025500.1
LjG1.1_chr1	PGSB	exon	3069305	3070330	.	+	.	ID=LotjaGi1g1v0025500.1.exon.5;Parent=LotjaGi1g1v0025500.1
LjG1.1_chr1	PGSB	three_prime_UTR	3069959	3070330	.	+	.	ID=LotjaGi1g1v0025500.1.three_prime_UTR.2;Parent=LotjaGi1g1v0025500.1
###
LjG1.1_chr1	PGSB	gene	3083818	3089394	.	+	.	ID=LotjaGi1g1v0025600
LjG1.1_chr1	PGSB	five_prime_UTR	3083818	3083932	.	+	.	ID=LotjaGi1g1v0025600.1.five_prime_UTR.1;Parent=LotjaGi1g1v0025600.1
LjG1.1_chr1	PGSB	exon	3083818	3084152	.	+	.	ID=LotjaGi1g1v0025600.1.exon.1;Parent=LotjaGi1g1v0025600.1
LjG1.1_chr1	PGSB	CDS	3083933	3084152	.	+	0	ID=LotjaGi1g1v0025600.1.CDS.1;Parent=LotjaGi1g1v0025600.1
LjG1.1_chr1	PGSB	exon	3085103	3085195	.	+	.	ID=LotjaGi1g1v0025600.1.exon.2;Parent=LotjaGi1g1v0025600.1
LjG1.1_chr1	PGSB	CDS	3085103	3085195	.	+	2	ID=LotjaGi1g1v0025600.1.CDS.2;Parent=LotjaGi1g1v0025600.1
LjG1.1_chr1	PGSB	exon	3085271	3085326	.	+	.	ID=LotjaGi1g1v0025600.1.exon.3;Parent=LotjaGi1g1v0025600.1
LjG1.1_chr1	PGSB	CDS	3085271	3085326	.	+	2	ID=LotjaGi1g1v0025600.1.CDS.3;Parent=LotjaGi1g1v0025600.1
LjG1.1_chr1	PGSB	exon	3085527	3085591	.	+	.	ID=LotjaGi1g1v0025600.1.exon.4;Parent=LotjaGi1g1v0025600.1
LjG1.1_chr1	PGSB	CDS	3085527	3085591	.	+	0	ID=LotjaGi1g1v0025600.1.CDS.4;Parent=LotjaGi1g1v0025600.1
LjG1.1_chr1	PGSB	exon	3085722	3085796	.	+	.	ID=LotjaGi1g1v0025600.1.exon.5;Parent=LotjaGi1g1v0025600.1
LjG1.1_chr1	PGSB	CDS	3085722	3085796	.	+	1	ID=LotjaGi1g1v0025600.1.CDS.5;Parent=LotjaGi1g1v0025600.1
LjG1.1_chr1	PGSB	exon	3085933	3086011	.	+	.	ID=LotjaGi1g1v0025600.1.exon.6;Parent=LotjaGi1g1v0025600.1
LjG1.1_chr1	PGSB	CDS	3085933	3086011	.	+	1	ID=LotjaGi1g1v0025600.1.CDS.6;Parent=LotjaGi1g1v0025600.1
LjG1.1_chr1	PGSB	exon	3086582	3086620	.	+	.	ID=LotjaGi1g1v0025600.1.exon.7;Parent=LotjaGi1g1v0025600.1
LjG1.1_chr1	PGSB	CDS	3086582	3086620	.	+	0	ID=LotjaGi1g1v0025600.1.CDS.7;Parent=LotjaGi1g1v0025600.1
LjG1.1_chr1	PGSB	exon	3086747	3086855	.	+	.	ID=LotjaGi1g1v0025600.1.exon.8;Parent=LotjaGi1g1v0025600.1
LjG1.1_chr1	PGSB	CDS	3086747	3086855	.	+	0	ID=LotjaGi1g1v0025600.1.CDS.8;Parent=LotjaGi1g1v0025600.1
LjG1.1_chr1	PGSB	exon	3087389	3087507	.	+	.	ID=LotjaGi1g1v0025600.1.exon.9;Parent=LotjaGi1g1v0025600.1
LjG1.1_chr1	PGSB	CDS	3087389	3087507	.	+	2	ID=LotjaGi1g1v0025600.1.CDS.9;Parent=LotjaGi1g1v0025600.1
LjG1.1_chr1	PGSB	exon	3087818	3087934	.	+	.	ID=LotjaGi1g1v0025600.1.exon.10;Parent=LotjaGi1g1v0025600.1
LjG1.1_chr1	PGSB	CDS	3087818	3087934	.	+	0	ID=LotjaGi1g1v0025600.1.CDS.10;Parent=LotjaGi1g1v0025600.1
LjG1.1_chr1	PGSB	CDS	3088640	3089020	.	+	0	ID=LotjaGi1g1v0025600.1.CDS.11;Parent=LotjaGi1g1v0025600.1
LjG1.1_chr1	PGSB	exon	3088640	3089394	.	+	.	ID=LotjaGi1g1v0025600.1.exon.11;Parent=LotjaGi1g1v0025600.1
LjG1.1_chr1	PGSB	three_prime_UTR	3089021	3089394	.	+	.	ID=LotjaGi1g1v0025600.1.three_prime_UTR.2;Parent=LotjaGi1g1v0025600.1
###
LjG1.1_chr1	PGSB	gene	3111151	3115880	.	-	.	ID=LotjaGi1g1v0025700
LjG1.1_chr1	PGSB	exon	3111601	3111708	.	-	.	ID=LotjaGi1g1v0025700.2.exon.1;Parent=LotjaGi1g1v0025700.2
LjG1.1_chr1	PGSB	CDS	3111601	3111708	.	-	0	ID=LotjaGi1g1v0025700.2.CDS.1;Parent=LotjaGi1g1v0025700.2
LjG1.1_chr1	PGSB	exon	3111805	3112041	.	-	.	ID=LotjaGi1g1v0025700.2.exon.2;Parent=LotjaGi1g1v0025700.2
LjG1.1_chr1	PGSB	CDS	3111805	3112041	.	-	0	ID=LotjaGi1g1v0025700.2.CDS.2;Parent=LotjaGi1g1v0025700.2
LjG1.1_chr1	PGSB	exon	3112273	3112446	.	-	.	ID=LotjaGi1g1v0025700.2.exon.3;Parent=LotjaGi1g1v0025700.2
LjG1.1_chr1	PGSB	CDS	3112273	3112446	.	-	0	ID=LotjaGi1g1v0025700.2.CDS.3;Parent=LotjaGi1g1v0025700.2
LjG1.1_chr1	PGSB	exon	3114392	3114531	.	-	.	ID=LotjaGi1g1v0025700.2.exon.4;Parent=LotjaGi1g1v0025700.2
LjG1.1_chr1	PGSB	CDS	3114392	3114531	.	-	2	ID=LotjaGi1g1v0025700.2.CDS.4;Parent=LotjaGi1g1v0025700.2
LjG1.1_chr1	PGSB	CDS	3114684	3115182	.	-	0	ID=LotjaGi1g1v0025700.2.CDS.5;Parent=LotjaGi1g1v0025700.2
LjG1.1_chr1	PGSB	exon	3114684	3115197	.	-	.	ID=LotjaGi1g1v0025700.2.exon.5;Parent=LotjaGi1g1v0025700.2
LjG1.1_chr1	PGSB	five_prime_UTR	3115183	3115197	.	-	.	ID=LotjaGi1g1v0025700.2.five_prime_UTR.1;Parent=LotjaGi1g1v0025700.2
###
LjG1.1_chr1	PGSB	gene	3117284	3120442	.	-	.	ID=LotjaGi1g1v0025800
LjG1.1_chr1	PGSB	three_prime_UTR	3117284	3117470	.	-	.	ID=LotjaGi1g1v0025800.1.three_prime_UTR.1;Parent=LotjaGi1g1v0025800.1
LjG1.1_chr1	PGSB	exon	3117284	3118025	.	-	.	ID=LotjaGi1g1v0025800.1.exon.1;Parent=LotjaGi1g1v0025800.1
LjG1.1_chr1	PGSB	CDS	3117471	3118025	.	-	0	ID=LotjaGi1g1v0025800.1.CDS.1;Parent=LotjaGi1g1v0025800.1
LjG1.1_chr1	PGSB	exon	3118325	3118438	.	-	.	ID=LotjaGi1g1v0025800.1.exon.2;Parent=LotjaGi1g1v0025800.1
LjG1.1_chr1	PGSB	CDS	3118325	3118438	.	-	0	ID=LotjaGi1g1v0025800.1.CDS.2;Parent=LotjaGi1g1v0025800.1
LjG1.1_chr1	PGSB	exon	3118867	3119178	.	-	.	ID=LotjaGi1g1v0025800.1.exon.3;Parent=LotjaGi1g1v0025800.1
LjG1.1_chr1	PGSB	CDS	3118867	3119178	.	-	0	ID=LotjaGi1g1v0025800.1.CDS.3;Parent=LotjaGi1g1v0025800.1
LjG1.1_chr1	PGSB	exon	3119330	3119470	.	-	.	ID=LotjaGi1g1v0025800.1.exon.4;Parent=LotjaGi1g1v0025800.1
LjG1.1_chr1	PGSB	CDS	3119330	3119470	.	-	0	ID=LotjaGi1g1v0025800.1.CDS.4;Parent=LotjaGi1g1v0025800.1
LjG1.1_chr1	PGSB	exon	3119858	3119959	.	-	.	ID=LotjaGi1g1v0025800.1.exon.5;Parent=LotjaGi1g1v0025800.1
LjG1.1_chr1	PGSB	CDS	3119858	3119959	.	-	0	ID=LotjaGi1g1v0025800.1.CDS.5;Parent=LotjaGi1g1v0025800.1
LjG1.1_chr1	PGSB	CDS	3120060	3120251	.	-	0	ID=LotjaGi1g1v0025800.1.CDS.6;Parent=LotjaGi1g1v0025800.1
LjG1.1_chr1	PGSB	exon	3120060	3120442	.	-	.	ID=LotjaGi1g1v0025800.1.exon.6;Parent=LotjaGi1g1v0025800.1
LjG1.1_chr1	PGSB	five_prime_UTR	3120252	3120442	.	-	.	ID=LotjaGi1g1v0025800.1.five_prime_UTR.2;Parent=LotjaGi1g1v0025800.1
###
LjG1.1_chr1	PGSB	gene	3120892	3126179	.	-	.	ID=LotjaGi1g1v0025900
LjG1.1_chr1	PGSB	three_prime_UTR	3120892	3121405	.	-	.	ID=LotjaGi1g1v0025900.3.three_prime_UTR.1;Parent=LotjaGi1g1v0025900.3
LjG1.1_chr1	PGSB	exon	3120892	3122815	.	-	.	ID=LotjaGi1g1v0025900.3.exon.1;Parent=LotjaGi1g1v0025900.3
LjG1.1_chr1	PGSB	CDS	3121406	3122815	.	-	0	ID=LotjaGi1g1v0025900.3.CDS.1;Parent=LotjaGi1g1v0025900.3
LjG1.1_chr1	PGSB	exon	3122999	3123808	.	-	.	ID=LotjaGi1g1v0025900.3.exon.2;Parent=LotjaGi1g1v0025900.3
LjG1.1_chr1	PGSB	CDS	3122999	3123808	.	-	0	ID=LotjaGi1g1v0025900.3.CDS.2;Parent=LotjaGi1g1v0025900.3
LjG1.1_chr1	PGSB	exon	3124310	3124461	.	-	.	ID=LotjaGi1g1v0025900.3.exon.3;Parent=LotjaGi1g1v0025900.3
LjG1.1_chr1	PGSB	CDS	3124310	3124461	.	-	2	ID=LotjaGi1g1v0025900.3.CDS.3;Parent=LotjaGi1g1v0025900.3
LjG1.1_chr1	PGSB	CDS	3125843	3126170	.	-	0	ID=LotjaGi1g1v0025900.3.CDS.4;Parent=LotjaGi1g1v0025900.3
LjG1.1_chr1	PGSB	exon	3125843	3126179	.	-	.	ID=LotjaGi1g1v0025900.3.exon.4;Parent=LotjaGi1g1v0025900.3
LjG1.1_chr1	PGSB	five_prime_UTR	3126171	3126179	.	-	.	ID=LotjaGi1g1v0025900.3.five_prime_UTR.2;Parent=LotjaGi1g1v0025900.3
###
LjG1.1_chr1	PGSB	gene	3150717	3163912	.	-	.	ID=LotjaGi1g1v0026000
LjG1.1_chr1	PGSB	three_prime_UTR	3150717	3151822	.	-	.	ID=LotjaGi1g1v0026000.1.three_prime_UTR.1;Parent=LotjaGi1g1v0026000.1
LjG1.1_chr1	PGSB	exon	3150717	3151951	.	-	.	ID=LotjaGi1g1v0026000.1.exon.1;Parent=LotjaGi1g1v0026000.1
LjG1.1_chr1	PGSB	CDS	3151823	3151951	.	-	0	ID=LotjaGi1g1v0026000.1.CDS.1;Parent=LotjaGi1g1v0026000.1
LjG1.1_chr1	PGSB	exon	3152291	3152347	.	-	.	ID=LotjaGi1g1v0026000.1.exon.2;Parent=LotjaGi1g1v0026000.1
LjG1.1_chr1	PGSB	CDS	3152291	3152347	.	-	0	ID=LotjaGi1g1v0026000.1.CDS.2;Parent=LotjaGi1g1v0026000.1
LjG1.1_chr1	PGSB	exon	3152458	3152574	.	-	.	ID=LotjaGi1g1v0026000.1.exon.3;Parent=LotjaGi1g1v0026000.1
LjG1.1_chr1	PGSB	CDS	3152458	3152574	.	-	0	ID=LotjaGi1g1v0026000.1.CDS.3;Parent=LotjaGi1g1v0026000.1
LjG1.1_chr1	PGSB	exon	3153314	3153410	.	-	.	ID=LotjaGi1g1v0026000.1.exon.4;Parent=LotjaGi1g1v0026000.1
LjG1.1_chr1	PGSB	CDS	3153314	3153410	.	-	1	ID=LotjaGi1g1v0026000.1.CDS.4;Parent=LotjaGi1g1v0026000.1
LjG1.1_chr1	PGSB	exon	3153560	3153626	.	-	.	ID=LotjaGi1g1v0026000.1.exon.5;Parent=LotjaGi1g1v0026000.1
LjG1.1_chr1	PGSB	CDS	3153560	3153626	.	-	2	ID=LotjaGi1g1v0026000.1.CDS.5;Parent=LotjaGi1g1v0026000.1
LjG1.1_chr1	PGSB	exon	3153795	3153872	.	-	.	ID=LotjaGi1g1v0026000.1.exon.6;Parent=LotjaGi1g1v0026000.1
LjG1.1_chr1	PGSB	CDS	3153795	3153872	.	-	2	ID=LotjaGi1g1v0026000.1.CDS.6;Parent=LotjaGi1g1v0026000.1
LjG1.1_chr1	PGSB	exon	3154918	3155005	.	-	.	ID=LotjaGi1g1v0026000.1.exon.7;Parent=LotjaGi1g1v0026000.1
LjG1.1_chr1	PGSB	CDS	3154918	3155005	.	-	0	ID=LotjaGi1g1v0026000.1.CDS.7;Parent=LotjaGi1g1v0026000.1
LjG1.1_chr1	PGSB	exon	3155087	3155245	.	-	.	ID=LotjaGi1g1v0026000.1.exon.8;Parent=LotjaGi1g1v0026000.1
LjG1.1_chr1	PGSB	CDS	3155087	3155245	.	-	0	ID=LotjaGi1g1v0026000.1.CDS.8;Parent=LotjaGi1g1v0026000.1
LjG1.1_chr1	PGSB	exon	3155469	3155552	.	-	.	ID=LotjaGi1g1v0026000.1.exon.9;Parent=LotjaGi1g1v0026000.1
LjG1.1_chr1	PGSB	CDS	3155469	3155552	.	-	0	ID=LotjaGi1g1v0026000.1.CDS.9;Parent=LotjaGi1g1v0026000.1
LjG1.1_chr1	PGSB	exon	3155667	3155805	.	-	.	ID=LotjaGi1g1v0026000.1.exon.10;Parent=LotjaGi1g1v0026000.1
LjG1.1_chr1	PGSB	CDS	3155667	3155805	.	-	1	ID=LotjaGi1g1v0026000.1.CDS.10;Parent=LotjaGi1g1v0026000.1
LjG1.1_chr1	PGSB	exon	3156686	3156768	.	-	.	ID=LotjaGi1g1v0026000.1.exon.11;Parent=LotjaGi1g1v0026000.1
LjG1.1_chr1	PGSB	CDS	3156686	3156768	.	-	0	ID=LotjaGi1g1v0026000.1.CDS.11;Parent=LotjaGi1g1v0026000.1
LjG1.1_chr1	PGSB	exon	3156889	3157032	.	-	.	ID=LotjaGi1g1v0026000.1.exon.12;Parent=LotjaGi1g1v0026000.1
LjG1.1_chr1	PGSB	CDS	3156889	3157032	.	-	0	ID=LotjaGi1g1v0026000.1.CDS.12;Parent=LotjaGi1g1v0026000.1
LjG1.1_chr1	PGSB	exon	3157858	3157938	.	-	.	ID=LotjaGi1g1v0026000.1.exon.13;Parent=LotjaGi1g1v0026000.1
LjG1.1_chr1	PGSB	CDS	3157858	3157938	.	-	0	ID=LotjaGi1g1v0026000.1.CDS.13;Parent=LotjaGi1g1v0026000.1
LjG1.1_chr1	PGSB	exon	3158456	3158545	.	-	.	ID=LotjaGi1g1v0026000.1.exon.14;Parent=LotjaGi1g1v0026000.1
LjG1.1_chr1	PGSB	CDS	3158456	3158545	.	-	0	ID=LotjaGi1g1v0026000.1.CDS.14;Parent=LotjaGi1g1v0026000.1
LjG1.1_chr1	PGSB	exon	3158667	3158852	.	-	.	ID=LotjaGi1g1v0026000.1.exon.15;Parent=LotjaGi1g1v0026000.1
LjG1.1_chr1	PGSB	CDS	3158667	3158852	.	-	0	ID=LotjaGi1g1v0026000.1.CDS.15;Parent=LotjaGi1g1v0026000.1
LjG1.1_chr1	PGSB	exon	3159253	3159419	.	-	.	ID=LotjaGi1g1v0026000.1.exon.16;Parent=LotjaGi1g1v0026000.1
LjG1.1_chr1	PGSB	CDS	3159253	3159419	.	-	2	ID=LotjaGi1g1v0026000.1.CDS.16;Parent=LotjaGi1g1v0026000.1
LjG1.1_chr1	PGSB	exon	3159983	3160152	.	-	.	ID=LotjaGi1g1v0026000.1.exon.17;Parent=LotjaGi1g1v0026000.1
LjG1.1_chr1	PGSB	CDS	3159983	3160152	.	-	1	ID=LotjaGi1g1v0026000.1.CDS.17;Parent=LotjaGi1g1v0026000.1
LjG1.1_chr1	PGSB	exon	3161123	3161219	.	-	.	ID=LotjaGi1g1v0026000.1.exon.18;Parent=LotjaGi1g1v0026000.1
LjG1.1_chr1	PGSB	CDS	3161123	3161219	.	-	2	ID=LotjaGi1g1v0026000.1.CDS.18;Parent=LotjaGi1g1v0026000.1
LjG1.1_chr1	PGSB	exon	3161912	3162071	.	-	.	ID=LotjaGi1g1v0026000.1.exon.19;Parent=LotjaGi1g1v0026000.1
LjG1.1_chr1	PGSB	CDS	3161912	3162071	.	-	0	ID=LotjaGi1g1v0026000.1.CDS.19;Parent=LotjaGi1g1v0026000.1
LjG1.1_chr1	PGSB	exon	3162572	3162756	.	-	.	ID=LotjaGi1g1v0026000.1.exon.20;Parent=LotjaGi1g1v0026000.1
LjG1.1_chr1	PGSB	CDS	3162572	3162756	.	-	2	ID=LotjaGi1g1v0026000.1.CDS.20;Parent=LotjaGi1g1v0026000.1
LjG1.1_chr1	PGSB	exon	3162840	3162870	.	-	.	ID=LotjaGi1g1v0026000.1.exon.21;Parent=LotjaGi1g1v0026000.1
LjG1.1_chr1	PGSB	CDS	3162840	3162870	.	-	0	ID=LotjaGi1g1v0026000.1.CDS.21;Parent=LotjaGi1g1v0026000.1
LjG1.1_chr1	PGSB	exon	3163241	3163438	.	-	.	ID=LotjaGi1g1v0026000.1.exon.22;Parent=LotjaGi1g1v0026000.1
LjG1.1_chr1	PGSB	CDS	3163241	3163438	.	-	0	ID=LotjaGi1g1v0026000.1.CDS.22;Parent=LotjaGi1g1v0026000.1
LjG1.1_chr1	PGSB	CDS	3163554	3163670	.	-	0	ID=LotjaGi1g1v0026000.1.CDS.23;Parent=LotjaGi1g1v0026000.1
LjG1.1_chr1	PGSB	exon	3163554	3163912	.	-	.	ID=LotjaGi1g1v0026000.1.exon.23;Parent=LotjaGi1g1v0026000.1
LjG1.1_chr1	PGSB	five_prime_UTR	3163671	3163912	.	-	.	ID=LotjaGi1g1v0026000.1.five_prime_UTR.2;Parent=LotjaGi1g1v0026000.1
###
LjG1.1_chr1	PGSB	gene	3164506	3167301	.	+	.	ID=LotjaGi1g1v0026100
LjG1.1_chr1	PGSB	five_prime_UTR	3164506	3164711	.	+	.	ID=LotjaGi1g1v0026100.1.five_prime_UTR.1;Parent=LotjaGi1g1v0026100.1
LjG1.1_chr1	PGSB	exon	3164506	3165383	.	+	.	ID=LotjaGi1g1v0026100.1.exon.1;Parent=LotjaGi1g1v0026100.1
LjG1.1_chr1	PGSB	CDS	3164712	3165383	.	+	0	ID=LotjaGi1g1v0026100.1.CDS.1;Parent=LotjaGi1g1v0026100.1
LjG1.1_chr1	PGSB	exon	3166236	3166493	.	+	.	ID=LotjaGi1g1v0026100.1.exon.2;Parent=LotjaGi1g1v0026100.1
LjG1.1_chr1	PGSB	CDS	3166236	3166493	.	+	0	ID=LotjaGi1g1v0026100.1.CDS.2;Parent=LotjaGi1g1v0026100.1
LjG1.1_chr1	PGSB	CDS	3166773	3167081	.	+	0	ID=LotjaGi1g1v0026100.1.CDS.3;Parent=LotjaGi1g1v0026100.1
LjG1.1_chr1	PGSB	exon	3166773	3167301	.	+	.	ID=LotjaGi1g1v0026100.1.exon.3;Parent=LotjaGi1g1v0026100.1
LjG1.1_chr1	PGSB	three_prime_UTR	3167082	3167301	.	+	.	ID=LotjaGi1g1v0026100.1.three_prime_UTR.2;Parent=LotjaGi1g1v0026100.1
###
LjG1.1_chr1	PGSB	gene	3169051	3176046	.	+	.	ID=LotjaGi1g1v0026200
LjG1.1_chr1	PGSB	five_prime_UTR	3169051	3169394	.	+	.	ID=LotjaGi1g1v0026200.1.five_prime_UTR.1;Parent=LotjaGi1g1v0026200.1
LjG1.1_chr1	PGSB	exon	3169051	3169565	.	+	.	ID=LotjaGi1g1v0026200.1.exon.1;Parent=LotjaGi1g1v0026200.1
LjG1.1_chr1	PGSB	CDS	3169395	3169565	.	+	0	ID=LotjaGi1g1v0026200.1.CDS.1;Parent=LotjaGi1g1v0026200.1
LjG1.1_chr1	PGSB	exon	3171777	3171848	.	+	.	ID=LotjaGi1g1v0026200.1.exon.2;Parent=LotjaGi1g1v0026200.1
LjG1.1_chr1	PGSB	CDS	3171777	3171848	.	+	0	ID=LotjaGi1g1v0026200.1.CDS.2;Parent=LotjaGi1g1v0026200.1
LjG1.1_chr1	PGSB	exon	3172518	3172607	.	+	.	ID=LotjaGi1g1v0026200.1.exon.3;Parent=LotjaGi1g1v0026200.1
LjG1.1_chr1	PGSB	CDS	3172518	3172607	.	+	0	ID=LotjaGi1g1v0026200.1.CDS.3;Parent=LotjaGi1g1v0026200.1
LjG1.1_chr1	PGSB	exon	3172827	3172869	.	+	.	ID=LotjaGi1g1v0026200.1.exon.4;Parent=LotjaGi1g1v0026200.1
LjG1.1_chr1	PGSB	CDS	3172827	3172869	.	+	0	ID=LotjaGi1g1v0026200.1.CDS.4;Parent=LotjaGi1g1v0026200.1
LjG1.1_chr1	PGSB	exon	3173696	3173802	.	+	.	ID=LotjaGi1g1v0026200.1.exon.5;Parent=LotjaGi1g1v0026200.1
LjG1.1_chr1	PGSB	CDS	3173696	3173802	.	+	2	ID=LotjaGi1g1v0026200.1.CDS.5;Parent=LotjaGi1g1v0026200.1
LjG1.1_chr1	PGSB	exon	3174646	3174741	.	+	.	ID=LotjaGi1g1v0026200.1.exon.6;Parent=LotjaGi1g1v0026200.1
LjG1.1_chr1	PGSB	CDS	3174646	3174741	.	+	0	ID=LotjaGi1g1v0026200.1.CDS.6;Parent=LotjaGi1g1v0026200.1
LjG1.1_chr1	PGSB	exon	3175009	3175199	.	+	.	ID=LotjaGi1g1v0026200.1.exon.7;Parent=LotjaGi1g1v0026200.1
LjG1.1_chr1	PGSB	CDS	3175009	3175199	.	+	0	ID=LotjaGi1g1v0026200.1.CDS.7;Parent=LotjaGi1g1v0026200.1
LjG1.1_chr1	PGSB	exon	3175294	3175363	.	+	.	ID=LotjaGi1g1v0026200.1.exon.8;Parent=LotjaGi1g1v0026200.1
LjG1.1_chr1	PGSB	CDS	3175294	3175363	.	+	1	ID=LotjaGi1g1v0026200.1.CDS.8;Parent=LotjaGi1g1v0026200.1
LjG1.1_chr1	PGSB	CDS	3175546	3175650	.	+	0	ID=LotjaGi1g1v0026200.1.CDS.9;Parent=LotjaGi1g1v0026200.1
LjG1.1_chr1	PGSB	exon	3175546	3176046	.	+	.	ID=LotjaGi1g1v0026200.1.exon.9;Parent=LotjaGi1g1v0026200.1
LjG1.1_chr1	PGSB	three_prime_UTR	3175651	3176046	.	+	.	ID=LotjaGi1g1v0026200.1.three_prime_UTR.2;Parent=LotjaGi1g1v0026200.1
###
LjG1.1_chr1	PGSB	gene	3182251	3187630	.	+	.	ID=LotjaGi1g1v0026300
LjG1.1_chr1	PGSB	five_prime_UTR	3182251	3182657	.	+	.	ID=LotjaGi1g1v0026300.1.five_prime_UTR.1;Parent=LotjaGi1g1v0026300.1
LjG1.1_chr1	PGSB	exon	3182251	3182831	.	+	.	ID=LotjaGi1g1v0026300.1.exon.1;Parent=LotjaGi1g1v0026300.1
LjG1.1_chr1	PGSB	CDS	3182658	3182831	.	+	0	ID=LotjaGi1g1v0026300.1.CDS.1;Parent=LotjaGi1g1v0026300.1
LjG1.1_chr1	PGSB	exon	3183235	3183312	.	+	.	ID=LotjaGi1g1v0026300.1.exon.2;Parent=LotjaGi1g1v0026300.1
LjG1.1_chr1	PGSB	CDS	3183235	3183312	.	+	0	ID=LotjaGi1g1v0026300.1.CDS.2;Parent=LotjaGi1g1v0026300.1
LjG1.1_chr1	PGSB	exon	3183670	3183759	.	+	.	ID=LotjaGi1g1v0026300.1.exon.3;Parent=LotjaGi1g1v0026300.1
LjG1.1_chr1	PGSB	CDS	3183670	3183759	.	+	0	ID=LotjaGi1g1v0026300.1.CDS.3;Parent=LotjaGi1g1v0026300.1
LjG1.1_chr1	PGSB	exon	3183979	3184021	.	+	.	ID=LotjaGi1g1v0026300.1.exon.4;Parent=LotjaGi1g1v0026300.1
LjG1.1_chr1	PGSB	CDS	3183979	3184021	.	+	0	ID=LotjaGi1g1v0026300.1.CDS.4;Parent=LotjaGi1g1v0026300.1
LjG1.1_chr1	PGSB	exon	3184810	3184916	.	+	.	ID=LotjaGi1g1v0026300.1.exon.5;Parent=LotjaGi1g1v0026300.1
LjG1.1_chr1	PGSB	CDS	3184810	3184916	.	+	2	ID=LotjaGi1g1v0026300.1.CDS.5;Parent=LotjaGi1g1v0026300.1
LjG1.1_chr1	PGSB	exon	3185401	3185496	.	+	.	ID=LotjaGi1g1v0026300.1.exon.6;Parent=LotjaGi1g1v0026300.1
LjG1.1_chr1	PGSB	CDS	3185401	3185496	.	+	0	ID=LotjaGi1g1v0026300.1.CDS.6;Parent=LotjaGi1g1v0026300.1
LjG1.1_chr1	PGSB	exon	3185987	3186177	.	+	.	ID=LotjaGi1g1v0026300.1.exon.7;Parent=LotjaGi1g1v0026300.1
LjG1.1_chr1	PGSB	CDS	3185987	3186177	.	+	0	ID=LotjaGi1g1v0026300.1.CDS.7;Parent=LotjaGi1g1v0026300.1
LjG1.1_chr1	PGSB	exon	3186271	3186340	.	+	.	ID=LotjaGi1g1v0026300.1.exon.8;Parent=LotjaGi1g1v0026300.1
LjG1.1_chr1	PGSB	CDS	3186271	3186340	.	+	1	ID=LotjaGi1g1v0026300.1.CDS.8;Parent=LotjaGi1g1v0026300.1
LjG1.1_chr1	PGSB	CDS	3187183	3187290	.	+	0	ID=LotjaGi1g1v0026300.1.CDS.9;Parent=LotjaGi1g1v0026300.1
LjG1.1_chr1	PGSB	exon	3187183	3187630	.	+	.	ID=LotjaGi1g1v0026300.1.exon.9;Parent=LotjaGi1g1v0026300.1
LjG1.1_chr1	PGSB	three_prime_UTR	3187291	3187630	.	+	.	ID=LotjaGi1g1v0026300.1.three_prime_UTR.2;Parent=LotjaGi1g1v0026300.1
###
LjG1.1_chr1	PGSB	gene	3191603	3194255	.	+	.	ID=LotjaGi1g1v0026400
LjG1.1_chr1	PGSB	five_prime_UTR	3191603	3191697	.	+	.	ID=LotjaGi1g1v0026400.1.five_prime_UTR.1;Parent=LotjaGi1g1v0026400.1
LjG1.1_chr1	PGSB	exon	3191603	3192162	.	+	.	ID=LotjaGi1g1v0026400.1.exon.1;Parent=LotjaGi1g1v0026400.1
LjG1.1_chr1	PGSB	CDS	3191698	3192162	.	+	0	ID=LotjaGi1g1v0026400.1.CDS.1;Parent=LotjaGi1g1v0026400.1
LjG1.1_chr1	PGSB	exon	3192933	3193309	.	+	.	ID=LotjaGi1g1v0026400.1.exon.2;Parent=LotjaGi1g1v0026400.1
LjG1.1_chr1	PGSB	CDS	3192933	3193309	.	+	0	ID=LotjaGi1g1v0026400.1.CDS.2;Parent=LotjaGi1g1v0026400.1
LjG1.1_chr1	PGSB	CDS	3193845	3194022	.	+	1	ID=LotjaGi1g1v0026400.1.CDS.3;Parent=LotjaGi1g1v0026400.1
LjG1.1_chr1	PGSB	exon	3193845	3194255	.	+	.	ID=LotjaGi1g1v0026400.1.exon.3;Parent=LotjaGi1g1v0026400.1
LjG1.1_chr1	PGSB	three_prime_UTR	3194023	3194255	.	+	.	ID=LotjaGi1g1v0026400.1.three_prime_UTR.2;Parent=LotjaGi1g1v0026400.1
###
LjG1.1_chr1	PGSB	gene	3198314	3199695	.	-	.	ID=LotjaGi1g1v0026500
LjG1.1_chr1	PGSB	three_prime_UTR	3198314	3198834	.	-	.	ID=LotjaGi1g1v0026500.1.three_prime_UTR.1;Parent=LotjaGi1g1v0026500.1
LjG1.1_chr1	PGSB	exon	3198314	3199695	.	-	.	ID=LotjaGi1g1v0026500.1.exon.1;Parent=LotjaGi1g1v0026500.1
LjG1.1_chr1	PGSB	CDS	3198835	3199398	.	-	0	ID=LotjaGi1g1v0026500.1.CDS.1;Parent=LotjaGi1g1v0026500.1
LjG1.1_chr1	PGSB	five_prime_UTR	3199399	3199695	.	-	.	ID=LotjaGi1g1v0026500.1.five_prime_UTR.2;Parent=LotjaGi1g1v0026500.1
###
LjG1.1_chr1	PGSB	gene	3202759	3213307	.	+	.	ID=LotjaGi1g1v0026600
LjG1.1_chr1	PGSB	five_prime_UTR	3202759	3202892	.	+	.	ID=LotjaGi1g1v0026600.1.five_prime_UTR.1;Parent=LotjaGi1g1v0026600.1
LjG1.1_chr1	PGSB	exon	3202759	3202916	.	+	.	ID=LotjaGi1g1v0026600.1.exon.1;Parent=LotjaGi1g1v0026600.1
LjG1.1_chr1	PGSB	CDS	3202893	3202916	.	+	0	ID=LotjaGi1g1v0026600.1.CDS.1;Parent=LotjaGi1g1v0026600.1
LjG1.1_chr1	PGSB	exon	3203196	3203281	.	+	.	ID=LotjaGi1g1v0026600.1.exon.2;Parent=LotjaGi1g1v0026600.1
LjG1.1_chr1	PGSB	CDS	3203196	3203281	.	+	0	ID=LotjaGi1g1v0026600.1.CDS.2;Parent=LotjaGi1g1v0026600.1
LjG1.1_chr1	PGSB	exon	3203440	3203688	.	+	.	ID=LotjaGi1g1v0026600.1.exon.3;Parent=LotjaGi1g1v0026600.1
LjG1.1_chr1	PGSB	CDS	3203440	3203688	.	+	1	ID=LotjaGi1g1v0026600.1.CDS.3;Parent=LotjaGi1g1v0026600.1
LjG1.1_chr1	PGSB	exon	3203780	3203905	.	+	.	ID=LotjaGi1g1v0026600.1.exon.4;Parent=LotjaGi1g1v0026600.1
LjG1.1_chr1	PGSB	CDS	3203780	3203905	.	+	1	ID=LotjaGi1g1v0026600.1.CDS.4;Parent=LotjaGi1g1v0026600.1
LjG1.1_chr1	PGSB	exon	3204105	3204189	.	+	.	ID=LotjaGi1g1v0026600.1.exon.5;Parent=LotjaGi1g1v0026600.1
LjG1.1_chr1	PGSB	CDS	3204105	3204189	.	+	1	ID=LotjaGi1g1v0026600.1.CDS.5;Parent=LotjaGi1g1v0026600.1
LjG1.1_chr1	PGSB	exon	3204277	3204387	.	+	.	ID=LotjaGi1g1v0026600.1.exon.6;Parent=LotjaGi1g1v0026600.1
LjG1.1_chr1	PGSB	CDS	3204277	3204387	.	+	0	ID=LotjaGi1g1v0026600.1.CDS.6;Parent=LotjaGi1g1v0026600.1
LjG1.1_chr1	PGSB	exon	3204644	3204737	.	+	.	ID=LotjaGi1g1v0026600.1.exon.7;Parent=LotjaGi1g1v0026600.1
LjG1.1_chr1	PGSB	CDS	3204644	3204737	.	+	0	ID=LotjaGi1g1v0026600.1.CDS.7;Parent=LotjaGi1g1v0026600.1
LjG1.1_chr1	PGSB	exon	3204840	3205135	.	+	.	ID=LotjaGi1g1v0026600.1.exon.8;Parent=LotjaGi1g1v0026600.1
LjG1.1_chr1	PGSB	CDS	3204840	3205135	.	+	2	ID=LotjaGi1g1v0026600.1.CDS.8;Parent=LotjaGi1g1v0026600.1
LjG1.1_chr1	PGSB	exon	3206563	3206670	.	+	.	ID=LotjaGi1g1v0026600.1.exon.9;Parent=LotjaGi1g1v0026600.1
LjG1.1_chr1	PGSB	CDS	3206563	3206670	.	+	0	ID=LotjaGi1g1v0026600.1.CDS.9;Parent=LotjaGi1g1v0026600.1
LjG1.1_chr1	PGSB	exon	3206760	3206881	.	+	.	ID=LotjaGi1g1v0026600.1.exon.10;Parent=LotjaGi1g1v0026600.1
LjG1.1_chr1	PGSB	CDS	3206760	3206881	.	+	0	ID=LotjaGi1g1v0026600.1.CDS.10;Parent=LotjaGi1g1v0026600.1
LjG1.1_chr1	PGSB	exon	3212022	3212241	.	+	.	ID=LotjaGi1g1v0026600.1.exon.11;Parent=LotjaGi1g1v0026600.1
LjG1.1_chr1	PGSB	CDS	3212022	3212241	.	+	1	ID=LotjaGi1g1v0026600.1.CDS.11;Parent=LotjaGi1g1v0026600.1
LjG1.1_chr1	PGSB	exon	3212340	3212555	.	+	.	ID=LotjaGi1g1v0026600.1.exon.12;Parent=LotjaGi1g1v0026600.1
LjG1.1_chr1	PGSB	CDS	3212340	3212555	.	+	0	ID=LotjaGi1g1v0026600.1.CDS.12;Parent=LotjaGi1g1v0026600.1
LjG1.1_chr1	PGSB	CDS	3212673	3212750	.	+	0	ID=LotjaGi1g1v0026600.1.CDS.13;Parent=LotjaGi1g1v0026600.1
LjG1.1_chr1	PGSB	exon	3212673	3213307	.	+	.	ID=LotjaGi1g1v0026600.1.exon.13;Parent=LotjaGi1g1v0026600.1
LjG1.1_chr1	PGSB	three_prime_UTR	3212751	3213307	.	+	.	ID=LotjaGi1g1v0026600.1.three_prime_UTR.2;Parent=LotjaGi1g1v0026600.1
###
LjG1.1_chr1	PGSB	gene	3220862	3224744	.	+	.	ID=LotjaGi1g1v0026700
LjG1.1_chr1	PGSB	five_prime_UTR	3220862	3221671	.	+	.	ID=LotjaGi1g1v0026700.1.five_prime_UTR.1;Parent=LotjaGi1g1v0026700.1
LjG1.1_chr1	PGSB	exon	3220862	3221777	.	+	.	ID=LotjaGi1g1v0026700.1.exon.1;Parent=LotjaGi1g1v0026700.1
LjG1.1_chr1	PGSB	CDS	3221672	3221777	.	+	0	ID=LotjaGi1g1v0026700.1.CDS.1;Parent=LotjaGi1g1v0026700.1
LjG1.1_chr1	PGSB	exon	3221899	3222017	.	+	.	ID=LotjaGi1g1v0026700.1.exon.2;Parent=LotjaGi1g1v0026700.1
LjG1.1_chr1	PGSB	CDS	3221899	3222017	.	+	2	ID=LotjaGi1g1v0026700.1.CDS.2;Parent=LotjaGi1g1v0026700.1
LjG1.1_chr1	PGSB	exon	3222120	3222179	.	+	.	ID=LotjaGi1g1v0026700.1.exon.3;Parent=LotjaGi1g1v0026700.1
LjG1.1_chr1	PGSB	CDS	3222120	3222179	.	+	0	ID=LotjaGi1g1v0026700.1.CDS.3;Parent=LotjaGi1g1v0026700.1
LjG1.1_chr1	PGSB	exon	3222460	3222702	.	+	.	ID=LotjaGi1g1v0026700.1.exon.4;Parent=LotjaGi1g1v0026700.1
LjG1.1_chr1	PGSB	CDS	3222460	3222702	.	+	0	ID=LotjaGi1g1v0026700.1.CDS.4;Parent=LotjaGi1g1v0026700.1
LjG1.1_chr1	PGSB	exon	3222801	3222986	.	+	.	ID=LotjaGi1g1v0026700.1.exon.5;Parent=LotjaGi1g1v0026700.1
LjG1.1_chr1	PGSB	CDS	3222801	3222986	.	+	0	ID=LotjaGi1g1v0026700.1.CDS.5;Parent=LotjaGi1g1v0026700.1
LjG1.1_chr1	PGSB	exon	3223105	3223353	.	+	.	ID=LotjaGi1g1v0026700.1.exon.6;Parent=LotjaGi1g1v0026700.1
LjG1.1_chr1	PGSB	CDS	3223105	3223353	.	+	0	ID=LotjaGi1g1v0026700.1.CDS.6;Parent=LotjaGi1g1v0026700.1
LjG1.1_chr1	PGSB	CDS	3223789	3224109	.	+	0	ID=LotjaGi1g1v0026700.1.CDS.7;Parent=LotjaGi1g1v0026700.1
LjG1.1_chr1	PGSB	exon	3223789	3224744	.	+	.	ID=LotjaGi1g1v0026700.1.exon.7;Parent=LotjaGi1g1v0026700.1
LjG1.1_chr1	PGSB	three_prime_UTR	3224110	3224744	.	+	.	ID=LotjaGi1g1v0026700.1.three_prime_UTR.2;Parent=LotjaGi1g1v0026700.1
###
LjG1.1_chr1	PGSB	gene	3228590	3242949	.	+	.	ID=LotjaGi1g1v0026800_LC
LjG1.1_chr1	PGSB	five_prime_UTR	3228590	3228849	.	+	.	ID=LotjaGi1g1v0026800_LC.1.five_prime_UTR.1;Parent=LotjaGi1g1v0026800_LC.1
LjG1.1_chr1	PGSB	exon	3228590	3229964	.	+	.	ID=LotjaGi1g1v0026800_LC.1.exon.1;Parent=LotjaGi1g1v0026800_LC.1
LjG1.1_chr1	PGSB	CDS	3228850	3229662	.	+	0	ID=LotjaGi1g1v0026800_LC.1.CDS.1;Parent=LotjaGi1g1v0026800_LC.1
LjG1.1_chr1	PGSB	three_prime_UTR	3229663	3229964	.	+	.	ID=LotjaGi1g1v0026800_LC.1.three_prime_UTR.2;Parent=LotjaGi1g1v0026800_LC.1
###
LjG1.1_chr1	PGSB	gene	3243197	3251551	.	-	.	ID=LotjaGi1g1v0026900
LjG1.1_chr1	PGSB	exon	3243197	3243680	.	-	.	ID=LotjaGi1g1v0026900.1.exon.1;Parent=LotjaGi1g1v0026900.1
LjG1.1_chr1	PGSB	three_prime_UTR	3243197	3243680	.	-	.	ID=LotjaGi1g1v0026900.1.three_prime_UTR.1;Parent=LotjaGi1g1v0026900.1
LjG1.1_chr1	PGSB	three_prime_UTR	3244106	3245326	.	-	.	ID=LotjaGi1g1v0026900.1.three_prime_UTR.2;Parent=LotjaGi1g1v0026900.1
LjG1.1_chr1	PGSB	exon	3244106	3245518	.	-	.	ID=LotjaGi1g1v0026900.1.exon.2;Parent=LotjaGi1g1v0026900.1
LjG1.1_chr1	PGSB	CDS	3245327	3245518	.	-	0	ID=LotjaGi1g1v0026900.1.CDS.1;Parent=LotjaGi1g1v0026900.1
LjG1.1_chr1	PGSB	exon	3245893	3246087	.	-	.	ID=LotjaGi1g1v0026900.1.exon.3;Parent=LotjaGi1g1v0026900.1
LjG1.1_chr1	PGSB	CDS	3245893	3246087	.	-	0	ID=LotjaGi1g1v0026900.1.CDS.2;Parent=LotjaGi1g1v0026900.1
LjG1.1_chr1	PGSB	exon	3246355	3246465	.	-	.	ID=LotjaGi1g1v0026900.1.exon.4;Parent=LotjaGi1g1v0026900.1
LjG1.1_chr1	PGSB	CDS	3246355	3246465	.	-	0	ID=LotjaGi1g1v0026900.1.CDS.3;Parent=LotjaGi1g1v0026900.1
LjG1.1_chr1	PGSB	exon	3246551	3246641	.	-	.	ID=LotjaGi1g1v0026900.1.exon.5;Parent=LotjaGi1g1v0026900.1
LjG1.1_chr1	PGSB	CDS	3246551	3246641	.	-	1	ID=LotjaGi1g1v0026900.1.CDS.4;Parent=LotjaGi1g1v0026900.1
LjG1.1_chr1	PGSB	exon	3247222	3247316	.	-	.	ID=LotjaGi1g1v0026900.1.exon.6;Parent=LotjaGi1g1v0026900.1
LjG1.1_chr1	PGSB	CDS	3247222	3247316	.	-	0	ID=LotjaGi1g1v0026900.1.CDS.5;Parent=LotjaGi1g1v0026900.1
LjG1.1_chr1	PGSB	exon	3247416	3247682	.	-	.	ID=LotjaGi1g1v0026900.1.exon.7;Parent=LotjaGi1g1v0026900.1
LjG1.1_chr1	PGSB	CDS	3247416	3247682	.	-	0	ID=LotjaGi1g1v0026900.1.CDS.6;Parent=LotjaGi1g1v0026900.1
LjG1.1_chr1	PGSB	exon	3247807	3247851	.	-	.	ID=LotjaGi1g1v0026900.1.exon.8;Parent=LotjaGi1g1v0026900.1
LjG1.1_chr1	PGSB	CDS	3247807	3247851	.	-	0	ID=LotjaGi1g1v0026900.1.CDS.7;Parent=LotjaGi1g1v0026900.1
LjG1.1_chr1	PGSB	exon	3247966	3248021	.	-	.	ID=LotjaGi1g1v0026900.1.exon.9;Parent=LotjaGi1g1v0026900.1
LjG1.1_chr1	PGSB	CDS	3247966	3248021	.	-	2	ID=LotjaGi1g1v0026900.1.CDS.8;Parent=LotjaGi1g1v0026900.1
LjG1.1_chr1	PGSB	exon	3248121	3248195	.	-	.	ID=LotjaGi1g1v0026900.1.exon.10;Parent=LotjaGi1g1v0026900.1
LjG1.1_chr1	PGSB	CDS	3248121	3248195	.	-	2	ID=LotjaGi1g1v0026900.1.CDS.9;Parent=LotjaGi1g1v0026900.1
LjG1.1_chr1	PGSB	exon	3248767	3248828	.	-	.	ID=LotjaGi1g1v0026900.1.exon.11;Parent=LotjaGi1g1v0026900.1
LjG1.1_chr1	PGSB	CDS	3248767	3248828	.	-	1	ID=LotjaGi1g1v0026900.1.CDS.10;Parent=LotjaGi1g1v0026900.1
LjG1.1_chr1	PGSB	exon	3249765	3249789	.	-	.	ID=LotjaGi1g1v0026900.1.exon.12;Parent=LotjaGi1g1v0026900.1
LjG1.1_chr1	PGSB	CDS	3249765	3249789	.	-	2	ID=LotjaGi1g1v0026900.1.CDS.11;Parent=LotjaGi1g1v0026900.1
LjG1.1_chr1	PGSB	exon	3249892	3249949	.	-	.	ID=LotjaGi1g1v0026900.1.exon.13;Parent=LotjaGi1g1v0026900.1
LjG1.1_chr1	PGSB	CDS	3249892	3249949	.	-	0	ID=LotjaGi1g1v0026900.1.CDS.12;Parent=LotjaGi1g1v0026900.1
LjG1.1_chr1	PGSB	exon	3250789	3250866	.	-	.	ID=LotjaGi1g1v0026900.1.exon.14;Parent=LotjaGi1g1v0026900.1
LjG1.1_chr1	PGSB	CDS	3250789	3250866	.	-	0	ID=LotjaGi1g1v0026900.1.CDS.13;Parent=LotjaGi1g1v0026900.1
LjG1.1_chr1	PGSB	CDS	3251011	3251061	.	-	0	ID=LotjaGi1g1v0026900.1.CDS.14;Parent=LotjaGi1g1v0026900.1
LjG1.1_chr1	PGSB	exon	3251011	3251084	.	-	.	ID=LotjaGi1g1v0026900.1.exon.15;Parent=LotjaGi1g1v0026900.1
LjG1.1_chr1	PGSB	five_prime_UTR	3251062	3251084	.	-	.	ID=LotjaGi1g1v0026900.1.five_prime_UTR.3;Parent=LotjaGi1g1v0026900.1
LjG1.1_chr1	PGSB	exon	3251386	3251551	.	-	.	ID=LotjaGi1g1v0026900.1.exon.16;Parent=LotjaGi1g1v0026900.1
LjG1.1_chr1	PGSB	five_prime_UTR	3251386	3251551	.	-	.	ID=LotjaGi1g1v0026900.1.five_prime_UTR.4;Parent=LotjaGi1g1v0026900.1
###
LjG1.1_chr1	PGSB	gene	3285309	3286393	.	+	.	ID=LotjaGi1g1v0027000
LjG1.1_chr1	PGSB	five_prime_UTR	3285309	3285380	.	+	.	ID=LotjaGi1g1v0027000.1.five_prime_UTR.1;Parent=LotjaGi1g1v0027000.1
LjG1.1_chr1	PGSB	exon	3285309	3285622	.	+	.	ID=LotjaGi1g1v0027000.1.exon.1;Parent=LotjaGi1g1v0027000.1
LjG1.1_chr1	PGSB	CDS	3285381	3285622	.	+	0	ID=LotjaGi1g1v0027000.1.CDS.1;Parent=LotjaGi1g1v0027000.1
LjG1.1_chr1	PGSB	CDS	3285922	3286042	.	+	1	ID=LotjaGi1g1v0027000.1.CDS.2;Parent=LotjaGi1g1v0027000.1
LjG1.1_chr1	PGSB	exon	3285922	3286393	.	+	.	ID=LotjaGi1g1v0027000.1.exon.2;Parent=LotjaGi1g1v0027000.1
LjG1.1_chr1	PGSB	three_prime_UTR	3286043	3286393	.	+	.	ID=LotjaGi1g1v0027000.1.three_prime_UTR.2;Parent=LotjaGi1g1v0027000.1
###
LjG1.1_chr1	PGSB	gene	3286394	3295394	.	-	.	ID=LotjaGi1g1v0027100
LjG1.1_chr1	PGSB	three_prime_UTR	3286394	3288416	.	-	.	ID=LotjaGi1g1v0027100.1.three_prime_UTR.1;Parent=LotjaGi1g1v0027100.1
LjG1.1_chr1	PGSB	exon	3286394	3288737	.	-	.	ID=LotjaGi1g1v0027100.1.exon.1;Parent=LotjaGi1g1v0027100.1
LjG1.1_chr1	PGSB	CDS	3288417	3288737	.	-	0	ID=LotjaGi1g1v0027100.1.CDS.1;Parent=LotjaGi1g1v0027100.1
LjG1.1_chr1	PGSB	exon	3289178	3289318	.	-	.	ID=LotjaGi1g1v0027100.1.exon.2;Parent=LotjaGi1g1v0027100.1
LjG1.1_chr1	PGSB	CDS	3289178	3289318	.	-	0	ID=LotjaGi1g1v0027100.1.CDS.2;Parent=LotjaGi1g1v0027100.1
LjG1.1_chr1	PGSB	exon	3289784	3289853	.	-	.	ID=LotjaGi1g1v0027100.1.exon.3;Parent=LotjaGi1g1v0027100.1
LjG1.1_chr1	PGSB	CDS	3289784	3289853	.	-	1	ID=LotjaGi1g1v0027100.1.CDS.3;Parent=LotjaGi1g1v0027100.1
LjG1.1_chr1	PGSB	exon	3290131	3290215	.	-	.	ID=LotjaGi1g1v0027100.1.exon.4;Parent=LotjaGi1g1v0027100.1
LjG1.1_chr1	PGSB	CDS	3290131	3290215	.	-	2	ID=LotjaGi1g1v0027100.1.CDS.4;Parent=LotjaGi1g1v0027100.1
LjG1.1_chr1	PGSB	exon	3290915	3291071	.	-	.	ID=LotjaGi1g1v0027100.1.exon.5;Parent=LotjaGi1g1v0027100.1
LjG1.1_chr1	PGSB	CDS	3290915	3291071	.	-	0	ID=LotjaGi1g1v0027100.1.CDS.5;Parent=LotjaGi1g1v0027100.1
LjG1.1_chr1	PGSB	exon	3291198	3291246	.	-	.	ID=LotjaGi1g1v0027100.1.exon.6;Parent=LotjaGi1g1v0027100.1
LjG1.1_chr1	PGSB	CDS	3291198	3291246	.	-	1	ID=LotjaGi1g1v0027100.1.CDS.6;Parent=LotjaGi1g1v0027100.1
LjG1.1_chr1	PGSB	exon	3291757	3291821	.	-	.	ID=LotjaGi1g1v0027100.1.exon.7;Parent=LotjaGi1g1v0027100.1
LjG1.1_chr1	PGSB	CDS	3291757	3291821	.	-	0	ID=LotjaGi1g1v0027100.1.CDS.7;Parent=LotjaGi1g1v0027100.1
LjG1.1_chr1	PGSB	exon	3291906	3292250	.	-	.	ID=LotjaGi1g1v0027100.1.exon.8;Parent=LotjaGi1g1v0027100.1
LjG1.1_chr1	PGSB	CDS	3291906	3292250	.	-	0	ID=LotjaGi1g1v0027100.1.CDS.8;Parent=LotjaGi1g1v0027100.1
LjG1.1_chr1	PGSB	exon	3292588	3292766	.	-	.	ID=LotjaGi1g1v0027100.1.exon.9;Parent=LotjaGi1g1v0027100.1
LjG1.1_chr1	PGSB	CDS	3292588	3292766	.	-	2	ID=LotjaGi1g1v0027100.1.CDS.9;Parent=LotjaGi1g1v0027100.1
LjG1.1_chr1	PGSB	exon	3292885	3293078	.	-	.	ID=LotjaGi1g1v0027100.1.exon.10;Parent=LotjaGi1g1v0027100.1
LjG1.1_chr1	PGSB	CDS	3292885	3293078	.	-	1	ID=LotjaGi1g1v0027100.1.CDS.10;Parent=LotjaGi1g1v0027100.1
LjG1.1_chr1	PGSB	exon	3293336	3293433	.	-	.	ID=LotjaGi1g1v0027100.1.exon.11;Parent=LotjaGi1g1v0027100.1
LjG1.1_chr1	PGSB	CDS	3293336	3293433	.	-	0	ID=LotjaGi1g1v0027100.1.CDS.11;Parent=LotjaGi1g1v0027100.1
LjG1.1_chr1	PGSB	exon	3293783	3293983	.	-	.	ID=LotjaGi1g1v0027100.1.exon.12;Parent=LotjaGi1g1v0027100.1
LjG1.1_chr1	PGSB	CDS	3293783	3293983	.	-	0	ID=LotjaGi1g1v0027100.1.CDS.12;Parent=LotjaGi1g1v0027100.1
LjG1.1_chr1	PGSB	exon	3294607	3294698	.	-	.	ID=LotjaGi1g1v0027100.1.exon.13;Parent=LotjaGi1g1v0027100.1
LjG1.1_chr1	PGSB	CDS	3294607	3294698	.	-	2	ID=LotjaGi1g1v0027100.1.CDS.13;Parent=LotjaGi1g1v0027100.1
LjG1.1_chr1	PGSB	CDS	3294846	3294945	.	-	0	ID=LotjaGi1g1v0027100.1.CDS.14;Parent=LotjaGi1g1v0027100.1
LjG1.1_chr1	PGSB	exon	3294846	3295394	.	-	.	ID=LotjaGi1g1v0027100.1.exon.14;Parent=LotjaGi1g1v0027100.1
LjG1.1_chr1	PGSB	five_prime_UTR	3294946	3295394	.	-	.	ID=LotjaGi1g1v0027100.1.five_prime_UTR.2;Parent=LotjaGi1g1v0027100.1
###
LjG1.1_chr1	PGSB	gene	3298370	3308954	.	+	.	ID=LotjaGi1g1v0027200
LjG1.1_chr1	PGSB	five_prime_UTR	3298370	3298408	.	+	.	ID=LotjaGi1g1v0027200.2.five_prime_UTR.1;Parent=LotjaGi1g1v0027200.2
LjG1.1_chr1	PGSB	exon	3298370	3298434	.	+	.	ID=LotjaGi1g1v0027200.2.exon.1;Parent=LotjaGi1g1v0027200.2
LjG1.1_chr1	PGSB	CDS	3298409	3298434	.	+	0	ID=LotjaGi1g1v0027200.2.CDS.1;Parent=LotjaGi1g1v0027200.2
LjG1.1_chr1	PGSB	exon	3298593	3298687	.	+	.	ID=LotjaGi1g1v0027200.2.exon.2;Parent=LotjaGi1g1v0027200.2
LjG1.1_chr1	PGSB	CDS	3298593	3298687	.	+	1	ID=LotjaGi1g1v0027200.2.CDS.2;Parent=LotjaGi1g1v0027200.2
LjG1.1_chr1	PGSB	exon	3298959	3299039	.	+	.	ID=LotjaGi1g1v0027200.2.exon.3;Parent=LotjaGi1g1v0027200.2
LjG1.1_chr1	PGSB	CDS	3298959	3299039	.	+	2	ID=LotjaGi1g1v0027200.2.CDS.3;Parent=LotjaGi1g1v0027200.2
LjG1.1_chr1	PGSB	exon	3299113	3299185	.	+	.	ID=LotjaGi1g1v0027200.2.exon.4;Parent=LotjaGi1g1v0027200.2
LjG1.1_chr1	PGSB	CDS	3299113	3299185	.	+	2	ID=LotjaGi1g1v0027200.2.CDS.4;Parent=LotjaGi1g1v0027200.2
LjG1.1_chr1	PGSB	exon	3299769	3299832	.	+	.	ID=LotjaGi1g1v0027200.2.exon.5;Parent=LotjaGi1g1v0027200.2
LjG1.1_chr1	PGSB	CDS	3299769	3299832	.	+	1	ID=LotjaGi1g1v0027200.2.CDS.5;Parent=LotjaGi1g1v0027200.2
LjG1.1_chr1	PGSB	exon	3300084	3300238	.	+	.	ID=LotjaGi1g1v0027200.2.exon.6;Parent=LotjaGi1g1v0027200.2
LjG1.1_chr1	PGSB	CDS	3300084	3300238	.	+	0	ID=LotjaGi1g1v0027200.2.CDS.6;Parent=LotjaGi1g1v0027200.2
LjG1.1_chr1	PGSB	exon	3300360	3300461	.	+	.	ID=LotjaGi1g1v0027200.2.exon.7;Parent=LotjaGi1g1v0027200.2
LjG1.1_chr1	PGSB	CDS	3300360	3300461	.	+	1	ID=LotjaGi1g1v0027200.2.CDS.7;Parent=LotjaGi1g1v0027200.2
LjG1.1_chr1	PGSB	exon	3300538	3300565	.	+	.	ID=LotjaGi1g1v0027200.2.exon.8;Parent=LotjaGi1g1v0027200.2
LjG1.1_chr1	PGSB	CDS	3300538	3300565	.	+	1	ID=LotjaGi1g1v0027200.2.CDS.8;Parent=LotjaGi1g1v0027200.2
LjG1.1_chr1	PGSB	exon	3300645	3300676	.	+	.	ID=LotjaGi1g1v0027200.2.exon.9;Parent=LotjaGi1g1v0027200.2
LjG1.1_chr1	PGSB	CDS	3300645	3300676	.	+	0	ID=LotjaGi1g1v0027200.2.CDS.9;Parent=LotjaGi1g1v0027200.2
LjG1.1_chr1	PGSB	exon	3300770	3300827	.	+	.	ID=LotjaGi1g1v0027200.2.exon.10;Parent=LotjaGi1g1v0027200.2
LjG1.1_chr1	PGSB	CDS	3300770	3300827	.	+	1	ID=LotjaGi1g1v0027200.2.CDS.10;Parent=LotjaGi1g1v0027200.2
LjG1.1_chr1	PGSB	exon	3300983	3301069	.	+	.	ID=LotjaGi1g1v0027200.2.exon.11;Parent=LotjaGi1g1v0027200.2
LjG1.1_chr1	PGSB	CDS	3300983	3301069	.	+	0	ID=LotjaGi1g1v0027200.2.CDS.11;Parent=LotjaGi1g1v0027200.2
LjG1.1_chr1	PGSB	exon	3301228	3301284	.	+	.	ID=LotjaGi1g1v0027200.2.exon.12;Parent=LotjaGi1g1v0027200.2
LjG1.1_chr1	PGSB	CDS	3301228	3301284	.	+	0	ID=LotjaGi1g1v0027200.2.CDS.12;Parent=LotjaGi1g1v0027200.2
LjG1.1_chr1	PGSB	exon	3302361	3302462	.	+	.	ID=LotjaGi1g1v0027200.2.exon.13;Parent=LotjaGi1g1v0027200.2
LjG1.1_chr1	PGSB	CDS	3302361	3302462	.	+	0	ID=LotjaGi1g1v0027200.2.CDS.13;Parent=LotjaGi1g1v0027200.2
LjG1.1_chr1	PGSB	exon	3302539	3302583	.	+	.	ID=LotjaGi1g1v0027200.2.exon.14;Parent=LotjaGi1g1v0027200.2
LjG1.1_chr1	PGSB	CDS	3302539	3302583	.	+	0	ID=LotjaGi1g1v0027200.2.CDS.14;Parent=LotjaGi1g1v0027200.2
LjG1.1_chr1	PGSB	exon	3302724	3302801	.	+	.	ID=LotjaGi1g1v0027200.2.exon.15;Parent=LotjaGi1g1v0027200.2
LjG1.1_chr1	PGSB	CDS	3302724	3302801	.	+	0	ID=LotjaGi1g1v0027200.2.CDS.15;Parent=LotjaGi1g1v0027200.2
LjG1.1_chr1	PGSB	exon	3303076	3303126	.	+	.	ID=LotjaGi1g1v0027200.2.exon.16;Parent=LotjaGi1g1v0027200.2
LjG1.1_chr1	PGSB	CDS	3303076	3303126	.	+	0	ID=LotjaGi1g1v0027200.2.CDS.16;Parent=LotjaGi1g1v0027200.2
LjG1.1_chr1	PGSB	exon	3303204	3303285	.	+	.	ID=LotjaGi1g1v0027200.2.exon.17;Parent=LotjaGi1g1v0027200.2
LjG1.1_chr1	PGSB	CDS	3303204	3303285	.	+	0	ID=LotjaGi1g1v0027200.2.CDS.17;Parent=LotjaGi1g1v0027200.2
LjG1.1_chr1	PGSB	exon	3304109	3304182	.	+	.	ID=LotjaGi1g1v0027200.2.exon.18;Parent=LotjaGi1g1v0027200.2
LjG1.1_chr1	PGSB	CDS	3304109	3304182	.	+	2	ID=LotjaGi1g1v0027200.2.CDS.18;Parent=LotjaGi1g1v0027200.2
LjG1.1_chr1	PGSB	exon	3304263	3304362	.	+	.	ID=LotjaGi1g1v0027200.2.exon.19;Parent=LotjaGi1g1v0027200.2
LjG1.1_chr1	PGSB	CDS	3304263	3304362	.	+	0	ID=LotjaGi1g1v0027200.2.CDS.19;Parent=LotjaGi1g1v0027200.2
LjG1.1_chr1	PGSB	exon	3304869	3304965	.	+	.	ID=LotjaGi1g1v0027200.2.exon.20;Parent=LotjaGi1g1v0027200.2
LjG1.1_chr1	PGSB	CDS	3304869	3304965	.	+	2	ID=LotjaGi1g1v0027200.2.CDS.20;Parent=LotjaGi1g1v0027200.2
LjG1.1_chr1	PGSB	exon	3305044	3305133	.	+	.	ID=LotjaGi1g1v0027200.2.exon.21;Parent=LotjaGi1g1v0027200.2
LjG1.1_chr1	PGSB	CDS	3305044	3305133	.	+	1	ID=LotjaGi1g1v0027200.2.CDS.21;Parent=LotjaGi1g1v0027200.2
LjG1.1_chr1	PGSB	exon	3305219	3305283	.	+	.	ID=LotjaGi1g1v0027200.2.exon.22;Parent=LotjaGi1g1v0027200.2
LjG1.1_chr1	PGSB	CDS	3305219	3305283	.	+	1	ID=LotjaGi1g1v0027200.2.CDS.22;Parent=LotjaGi1g1v0027200.2
LjG1.1_chr1	PGSB	exon	3305393	3305451	.	+	.	ID=LotjaGi1g1v0027200.2.exon.23;Parent=LotjaGi1g1v0027200.2
LjG1.1_chr1	PGSB	CDS	3305393	3305451	.	+	2	ID=LotjaGi1g1v0027200.2.CDS.23;Parent=LotjaGi1g1v0027200.2
LjG1.1_chr1	PGSB	exon	3305660	3305736	.	+	.	ID=LotjaGi1g1v0027200.2.exon.24;Parent=LotjaGi1g1v0027200.2
LjG1.1_chr1	PGSB	CDS	3305660	3305736	.	+	0	ID=LotjaGi1g1v0027200.2.CDS.24;Parent=LotjaGi1g1v0027200.2
LjG1.1_chr1	PGSB	exon	3305865	3305951	.	+	.	ID=LotjaGi1g1v0027200.2.exon.25;Parent=LotjaGi1g1v0027200.2
LjG1.1_chr1	PGSB	CDS	3305865	3305951	.	+	1	ID=LotjaGi1g1v0027200.2.CDS.25;Parent=LotjaGi1g1v0027200.2
LjG1.1_chr1	PGSB	exon	3306193	3306254	.	+	.	ID=LotjaGi1g1v0027200.2.exon.26;Parent=LotjaGi1g1v0027200.2
LjG1.1_chr1	PGSB	CDS	3306193	3306254	.	+	1	ID=LotjaGi1g1v0027200.2.CDS.26;Parent=LotjaGi1g1v0027200.2
LjG1.1_chr1	PGSB	exon	3306357	3306418	.	+	.	ID=LotjaGi1g1v0027200.2.exon.27;Parent=LotjaGi1g1v0027200.2
LjG1.1_chr1	PGSB	CDS	3306357	3306418	.	+	2	ID=LotjaGi1g1v0027200.2.CDS.27;Parent=LotjaGi1g1v0027200.2
LjG1.1_chr1	PGSB	exon	3307746	3307799	.	+	.	ID=LotjaGi1g1v0027200.2.exon.28;Parent=LotjaGi1g1v0027200.2
LjG1.1_chr1	PGSB	CDS	3307746	3307799	.	+	0	ID=LotjaGi1g1v0027200.2.CDS.28;Parent=LotjaGi1g1v0027200.2
LjG1.1_chr1	PGSB	exon	3307889	3307974	.	+	.	ID=LotjaGi1g1v0027200.2.exon.29;Parent=LotjaGi1g1v0027200.2
LjG1.1_chr1	PGSB	CDS	3307889	3307974	.	+	0	ID=LotjaGi1g1v0027200.2.CDS.29;Parent=LotjaGi1g1v0027200.2
LjG1.1_chr1	PGSB	exon	3308341	3308372	.	+	.	ID=LotjaGi1g1v0027200.2.exon.30;Parent=LotjaGi1g1v0027200.2
LjG1.1_chr1	PGSB	CDS	3308341	3308372	.	+	1	ID=LotjaGi1g1v0027200.2.CDS.30;Parent=LotjaGi1g1v0027200.2
LjG1.1_chr1	PGSB	exon	3308453	3308476	.	+	.	ID=LotjaGi1g1v0027200.2.exon.31;Parent=LotjaGi1g1v0027200.2
LjG1.1_chr1	PGSB	CDS	3308453	3308476	.	+	2	ID=LotjaGi1g1v0027200.2.CDS.31;Parent=LotjaGi1g1v0027200.2
LjG1.1_chr1	PGSB	CDS	3308740	3308861	.	+	2	ID=LotjaGi1g1v0027200.2.CDS.32;Parent=LotjaGi1g1v0027200.2
LjG1.1_chr1	PGSB	exon	3308740	3308954	.	+	.	ID=LotjaGi1g1v0027200.2.exon.32;Parent=LotjaGi1g1v0027200.2
LjG1.1_chr1	PGSB	three_prime_UTR	3308862	3308954	.	+	.	ID=LotjaGi1g1v0027200.2.three_prime_UTR.2;Parent=LotjaGi1g1v0027200.2
###
LjG1.1_chr1	PGSB	gene	3307528	3312621	.	-	.	ID=LotjaGi1g1v0027300
LjG1.1_chr1	PGSB	three_prime_UTR	3307528	3309711	.	-	.	ID=LotjaGi1g1v0027300.1.three_prime_UTR.1;Parent=LotjaGi1g1v0027300.1
LjG1.1_chr1	PGSB	exon	3307528	3309932	.	-	.	ID=LotjaGi1g1v0027300.1.exon.1;Parent=LotjaGi1g1v0027300.1
LjG1.1_chr1	PGSB	CDS	3309712	3309932	.	-	2	ID=LotjaGi1g1v0027300.1.CDS.1;Parent=LotjaGi1g1v0027300.1
LjG1.1_chr1	PGSB	exon	3310024	3310270	.	-	.	ID=LotjaGi1g1v0027300.1.exon.2;Parent=LotjaGi1g1v0027300.1
LjG1.1_chr1	PGSB	CDS	3310024	3310270	.	-	0	ID=LotjaGi1g1v0027300.1.CDS.2;Parent=LotjaGi1g1v0027300.1
LjG1.1_chr1	PGSB	exon	3310398	3310631	.	-	.	ID=LotjaGi1g1v0027300.1.exon.3;Parent=LotjaGi1g1v0027300.1
LjG1.1_chr1	PGSB	CDS	3310398	3310631	.	-	0	ID=LotjaGi1g1v0027300.1.CDS.3;Parent=LotjaGi1g1v0027300.1
LjG1.1_chr1	PGSB	exon	3311232	3311377	.	-	.	ID=LotjaGi1g1v0027300.1.exon.4;Parent=LotjaGi1g1v0027300.1
LjG1.1_chr1	PGSB	CDS	3311232	3311377	.	-	2	ID=LotjaGi1g1v0027300.1.CDS.4;Parent=LotjaGi1g1v0027300.1
LjG1.1_chr1	PGSB	CDS	3312257	3312494	.	-	0	ID=LotjaGi1g1v0027300.1.CDS.5;Parent=LotjaGi1g1v0027300.1
LjG1.1_chr1	PGSB	exon	3312257	3312621	.	-	.	ID=LotjaGi1g1v0027300.1.exon.5;Parent=LotjaGi1g1v0027300.1
LjG1.1_chr1	PGSB	five_prime_UTR	3312495	3312621	.	-	.	ID=LotjaGi1g1v0027300.1.five_prime_UTR.2;Parent=LotjaGi1g1v0027300.1
###
LjG1.1_chr1	PGSB	gene	3321857	3327987	.	+	.	ID=LotjaGi1g1v0027400
LjG1.1_chr1	PGSB	five_prime_UTR	3321857	3321997	.	+	.	ID=LotjaGi1g1v0027400.1.five_prime_UTR.1;Parent=LotjaGi1g1v0027400.1
LjG1.1_chr1	PGSB	exon	3321857	3322459	.	+	.	ID=LotjaGi1g1v0027400.1.exon.1;Parent=LotjaGi1g1v0027400.1
LjG1.1_chr1	PGSB	CDS	3321998	3322459	.	+	0	ID=LotjaGi1g1v0027400.1.CDS.1;Parent=LotjaGi1g1v0027400.1
LjG1.1_chr1	PGSB	exon	3322829	3322874	.	+	.	ID=LotjaGi1g1v0027400.1.exon.2;Parent=LotjaGi1g1v0027400.1
LjG1.1_chr1	PGSB	CDS	3322829	3322874	.	+	0	ID=LotjaGi1g1v0027400.1.CDS.2;Parent=LotjaGi1g1v0027400.1
LjG1.1_chr1	PGSB	exon	3323077	3323155	.	+	.	ID=LotjaGi1g1v0027400.1.exon.3;Parent=LotjaGi1g1v0027400.1
LjG1.1_chr1	PGSB	CDS	3323077	3323155	.	+	2	ID=LotjaGi1g1v0027400.1.CDS.3;Parent=LotjaGi1g1v0027400.1
LjG1.1_chr1	PGSB	exon	3323365	3323410	.	+	.	ID=LotjaGi1g1v0027400.1.exon.4;Parent=LotjaGi1g1v0027400.1
LjG1.1_chr1	PGSB	CDS	3323365	3323410	.	+	1	ID=LotjaGi1g1v0027400.1.CDS.4;Parent=LotjaGi1g1v0027400.1
LjG1.1_chr1	PGSB	exon	3323495	3323593	.	+	.	ID=LotjaGi1g1v0027400.1.exon.5;Parent=LotjaGi1g1v0027400.1
LjG1.1_chr1	PGSB	CDS	3323495	3323593	.	+	0	ID=LotjaGi1g1v0027400.1.CDS.5;Parent=LotjaGi1g1v0027400.1
LjG1.1_chr1	PGSB	exon	3324548	3324616	.	+	.	ID=LotjaGi1g1v0027400.1.exon.6;Parent=LotjaGi1g1v0027400.1
LjG1.1_chr1	PGSB	CDS	3324548	3324616	.	+	0	ID=LotjaGi1g1v0027400.1.CDS.6;Parent=LotjaGi1g1v0027400.1
LjG1.1_chr1	PGSB	exon	3324720	3325053	.	+	.	ID=LotjaGi1g1v0027400.1.exon.7;Parent=LotjaGi1g1v0027400.1
LjG1.1_chr1	PGSB	CDS	3324720	3325053	.	+	0	ID=LotjaGi1g1v0027400.1.CDS.7;Parent=LotjaGi1g1v0027400.1
LjG1.1_chr1	PGSB	exon	3325199	3325344	.	+	.	ID=LotjaGi1g1v0027400.1.exon.8;Parent=LotjaGi1g1v0027400.1
LjG1.1_chr1	PGSB	CDS	3325199	3325344	.	+	2	ID=LotjaGi1g1v0027400.1.CDS.8;Parent=LotjaGi1g1v0027400.1
LjG1.1_chr1	PGSB	CDS	3325433	3326887	.	+	0	ID=LotjaGi1g1v0027400.1.CDS.9;Parent=LotjaGi1g1v0027400.1
LjG1.1_chr1	PGSB	exon	3325433	3327987	.	+	.	ID=LotjaGi1g1v0027400.1.exon.9;Parent=LotjaGi1g1v0027400.1
LjG1.1_chr1	PGSB	three_prime_UTR	3326888	3327987	.	+	.	ID=LotjaGi1g1v0027400.1.three_prime_UTR.2;Parent=LotjaGi1g1v0027400.1
###
LjG1.1_chr1	PGSB	gene	3328454	3329301	.	-	.	ID=LotjaGi1g1v0027500_LC
LjG1.1_chr1	PGSB	three_prime_UTR	3328454	3328961	.	-	.	ID=LotjaGi1g1v0027500_LC.1.three_prime_UTR.1;Parent=LotjaGi1g1v0027500_LC.1
LjG1.1_chr1	PGSB	exon	3328454	3329301	.	-	.	ID=LotjaGi1g1v0027500_LC.1.exon.1;Parent=LotjaGi1g1v0027500_LC.1
LjG1.1_chr1	PGSB	CDS	3328962	3329300	.	-	0	ID=LotjaGi1g1v0027500_LC.1.CDS.1;Parent=LotjaGi1g1v0027500_LC.1
LjG1.1_chr1	PGSB	five_prime_UTR	3329301	3329301	.	-	.	ID=LotjaGi1g1v0027500_LC.1.five_prime_UTR.2;Parent=LotjaGi1g1v0027500_LC.1
###
LjG1.1_chr1	PGSB	gene	3345903	3352701	.	-	.	ID=LotjaGi1g1v0027600_LC
LjG1.1_chr1	PGSB	three_prime_UTR	3345903	3346403	.	-	.	ID=LotjaGi1g1v0027600_LC.1.three_prime_UTR.1;Parent=LotjaGi1g1v0027600_LC.1
LjG1.1_chr1	PGSB	exon	3345903	3348573	.	-	.	ID=LotjaGi1g1v0027600_LC.1.exon.1;Parent=LotjaGi1g1v0027600_LC.1
LjG1.1_chr1	PGSB	CDS	3346404	3347723	.	-	0	ID=LotjaGi1g1v0027600_LC.1.CDS.1;Parent=LotjaGi1g1v0027600_LC.1
LjG1.1_chr1	PGSB	five_prime_UTR	3347724	3348573	.	-	.	ID=LotjaGi1g1v0027600_LC.1.five_prime_UTR.2;Parent=LotjaGi1g1v0027600_LC.1
LjG1.1_chr1	PGSB	exon	3349659	3352700	.	-	.	ID=LotjaGi1g1v0027600_LC.1.exon.2;Parent=LotjaGi1g1v0027600_LC.1
LjG1.1_chr1	PGSB	five_prime_UTR	3349659	3352700	.	-	.	ID=LotjaGi1g1v0027600_LC.1.five_prime_UTR.3;Parent=LotjaGi1g1v0027600_LC.1
###
LjG1.1_chr1	PGSB	gene	3361124	3365259	.	-	.	ID=LotjaGi1g1v0027700_LC
LjG1.1_chr1	PGSB	three_prime_UTR	3361124	3362798	.	-	.	ID=LotjaGi1g1v0027700_LC.1.three_prime_UTR.1;Parent=LotjaGi1g1v0027700_LC.1
LjG1.1_chr1	PGSB	exon	3361124	3364388	.	-	.	ID=LotjaGi1g1v0027700_LC.1.exon.1;Parent=LotjaGi1g1v0027700_LC.1
LjG1.1_chr1	PGSB	CDS	3362799	3364388	.	-	0	ID=LotjaGi1g1v0027700_LC.1.CDS.1;Parent=LotjaGi1g1v0027700_LC.1
LjG1.1_chr1	PGSB	CDS	3365092	3365121	.	-	0	ID=LotjaGi1g1v0027700_LC.1.CDS.2;Parent=LotjaGi1g1v0027700_LC.1
LjG1.1_chr1	PGSB	exon	3365092	3365259	.	-	.	ID=LotjaGi1g1v0027700_LC.1.exon.2;Parent=LotjaGi1g1v0027700_LC.1
LjG1.1_chr1	PGSB	five_prime_UTR	3365122	3365259	.	-	.	ID=LotjaGi1g1v0027700_LC.1.five_prime_UTR.2;Parent=LotjaGi1g1v0027700_LC.1
###
LjG1.1_chr1	PGSB	gene	3367786	3368728	.	+	.	ID=LotjaGi1g1v0027800
LjG1.1_chr1	PGSB	five_prime_UTR	3367786	3367834	.	+	.	ID=LotjaGi1g1v0027800.1.five_prime_UTR.1;Parent=LotjaGi1g1v0027800.1
LjG1.1_chr1	PGSB	exon	3367786	3367987	.	+	.	ID=LotjaGi1g1v0027800.1.exon.1;Parent=LotjaGi1g1v0027800.1
LjG1.1_chr1	PGSB	CDS	3367835	3367987	.	+	0	ID=LotjaGi1g1v0027800.1.CDS.1;Parent=LotjaGi1g1v0027800.1
LjG1.1_chr1	PGSB	CDS	3368238	3368483	.	+	0	ID=LotjaGi1g1v0027800.1.CDS.2;Parent=LotjaGi1g1v0027800.1
LjG1.1_chr1	PGSB	exon	3368238	3368728	.	+	.	ID=LotjaGi1g1v0027800.1.exon.2;Parent=LotjaGi1g1v0027800.1
LjG1.1_chr1	PGSB	three_prime_UTR	3368484	3368728	.	+	.	ID=LotjaGi1g1v0027800.1.three_prime_UTR.2;Parent=LotjaGi1g1v0027800.1
###
LjG1.1_chr1	PGSB	gene	3369353	3371795	.	-	.	ID=LotjaGi1g1v0027900
LjG1.1_chr1	PGSB	three_prime_UTR	3369353	3369769	.	-	.	ID=LotjaGi1g1v0027900.1.three_prime_UTR.1;Parent=LotjaGi1g1v0027900.1
LjG1.1_chr1	PGSB	exon	3369353	3369950	.	-	.	ID=LotjaGi1g1v0027900.1.exon.1;Parent=LotjaGi1g1v0027900.1
LjG1.1_chr1	PGSB	CDS	3369770	3369950	.	-	1	ID=LotjaGi1g1v0027900.1.CDS.1;Parent=LotjaGi1g1v0027900.1
LjG1.1_chr1	PGSB	exon	3371070	3371389	.	-	.	ID=LotjaGi1g1v0027900.1.exon.2;Parent=LotjaGi1g1v0027900.1
LjG1.1_chr1	PGSB	CDS	3371070	3371389	.	-	0	ID=LotjaGi1g1v0027900.1.CDS.2;Parent=LotjaGi1g1v0027900.1
LjG1.1_chr1	PGSB	CDS	3371530	3371688	.	-	0	ID=LotjaGi1g1v0027900.1.CDS.3;Parent=LotjaGi1g1v0027900.1
LjG1.1_chr1	PGSB	exon	3371530	3371795	.	-	.	ID=LotjaGi1g1v0027900.1.exon.3;Parent=LotjaGi1g1v0027900.1
LjG1.1_chr1	PGSB	five_prime_UTR	3371689	3371795	.	-	.	ID=LotjaGi1g1v0027900.1.five_prime_UTR.2;Parent=LotjaGi1g1v0027900.1
###
LjG1.1_chr1	PGSB	gene	3373458	3377609	.	-	.	ID=LotjaGi1g1v0028000
LjG1.1_chr1	PGSB	three_prime_UTR	3373458	3373663	.	-	.	ID=LotjaGi1g1v0028000.1.three_prime_UTR.1;Parent=LotjaGi1g1v0028000.1
LjG1.1_chr1	PGSB	exon	3373458	3374080	.	-	.	ID=LotjaGi1g1v0028000.1.exon.1;Parent=LotjaGi1g1v0028000.1
LjG1.1_chr1	PGSB	CDS	3373664	3374080	.	-	0	ID=LotjaGi1g1v0028000.1.CDS.1;Parent=LotjaGi1g1v0028000.1
LjG1.1_chr1	PGSB	exon	3374789	3374933	.	-	.	ID=LotjaGi1g1v0028000.1.exon.2;Parent=LotjaGi1g1v0028000.1
LjG1.1_chr1	PGSB	CDS	3374789	3374933	.	-	1	ID=LotjaGi1g1v0028000.1.CDS.2;Parent=LotjaGi1g1v0028000.1
LjG1.1_chr1	PGSB	exon	3375471	3375548	.	-	.	ID=LotjaGi1g1v0028000.1.exon.3;Parent=LotjaGi1g1v0028000.1
LjG1.1_chr1	PGSB	CDS	3375471	3375548	.	-	1	ID=LotjaGi1g1v0028000.1.CDS.3;Parent=LotjaGi1g1v0028000.1
LjG1.1_chr1	PGSB	exon	3375985	3376154	.	-	.	ID=LotjaGi1g1v0028000.1.exon.4;Parent=LotjaGi1g1v0028000.1
LjG1.1_chr1	PGSB	CDS	3375985	3376154	.	-	0	ID=LotjaGi1g1v0028000.1.CDS.4;Parent=LotjaGi1g1v0028000.1
LjG1.1_chr1	PGSB	exon	3376465	3376592	.	-	.	ID=LotjaGi1g1v0028000.1.exon.5;Parent=LotjaGi1g1v0028000.1
LjG1.1_chr1	PGSB	CDS	3376465	3376592	.	-	2	ID=LotjaGi1g1v0028000.1.CDS.5;Parent=LotjaGi1g1v0028000.1
LjG1.1_chr1	PGSB	CDS	3377299	3377425	.	-	0	ID=LotjaGi1g1v0028000.1.CDS.6;Parent=LotjaGi1g1v0028000.1
LjG1.1_chr1	PGSB	exon	3377299	3377609	.	-	.	ID=LotjaGi1g1v0028000.1.exon.6;Parent=LotjaGi1g1v0028000.1
LjG1.1_chr1	PGSB	five_prime_UTR	3377426	3377609	.	-	.	ID=LotjaGi1g1v0028000.1.five_prime_UTR.2;Parent=LotjaGi1g1v0028000.1
###
LjG1.1_chr1	PGSB	gene	3381183	3383786	.	-	.	ID=LotjaGi1g1v0028100_LC
LjG1.1_chr1	PGSB	exon	3381183	3381722	.	-	.	ID=LotjaGi1g1v0028100_LC.2.exon.1;Parent=LotjaGi1g1v0028100_LC.2
LjG1.1_chr1	PGSB	three_prime_UTR	3381183	3381722	.	-	.	ID=LotjaGi1g1v0028100_LC.2.three_prime_UTR.1;Parent=LotjaGi1g1v0028100_LC.2
LjG1.1_chr1	PGSB	three_prime_UTR	3381834	3381918	.	-	.	ID=LotjaGi1g1v0028100_LC.2.three_prime_UTR.2;Parent=LotjaGi1g1v0028100_LC.2
LjG1.1_chr1	PGSB	exon	3381834	3381960	.	-	.	ID=LotjaGi1g1v0028100_LC.2.exon.2;Parent=LotjaGi1g1v0028100_LC.2
LjG1.1_chr1	PGSB	CDS	3381919	3381960	.	-	0	ID=LotjaGi1g1v0028100_LC.2.CDS.1;Parent=LotjaGi1g1v0028100_LC.2
LjG1.1_chr1	PGSB	exon	3382089	3383075	.	-	.	ID=LotjaGi1g1v0028100_LC.2.exon.3;Parent=LotjaGi1g1v0028100_LC.2
LjG1.1_chr1	PGSB	CDS	3382089	3383075	.	-	0	ID=LotjaGi1g1v0028100_LC.2.CDS.2;Parent=LotjaGi1g1v0028100_LC.2
LjG1.1_chr1	PGSB	CDS	3383265	3383348	.	-	0	ID=LotjaGi1g1v0028100_LC.2.CDS.3;Parent=LotjaGi1g1v0028100_LC.2
LjG1.1_chr1	PGSB	exon	3383265	3383376	.	-	.	ID=LotjaGi1g1v0028100_LC.2.exon.4;Parent=LotjaGi1g1v0028100_LC.2
LjG1.1_chr1	PGSB	five_prime_UTR	3383349	3383376	.	-	.	ID=LotjaGi1g1v0028100_LC.2.five_prime_UTR.3;Parent=LotjaGi1g1v0028100_LC.2
LjG1.1_chr1	PGSB	exon	3383586	3383786	.	-	.	ID=LotjaGi1g1v0028100_LC.2.exon.5;Parent=LotjaGi1g1v0028100_LC.2
LjG1.1_chr1	PGSB	five_prime_UTR	3383586	3383786	.	-	.	ID=LotjaGi1g1v0028100_LC.2.five_prime_UTR.4;Parent=LotjaGi1g1v0028100_LC.2
###
LjG1.1_chr1	PGSB	gene	3393817	3395141	.	-	.	ID=LotjaGi1g1v0028200_LC
LjG1.1_chr1	PGSB	three_prime_UTR	3393817	3394823	.	-	.	ID=LotjaGi1g1v0028200_LC.1.three_prime_UTR.1;Parent=LotjaGi1g1v0028200_LC.1
LjG1.1_chr1	PGSB	exon	3393817	3395141	.	-	.	ID=LotjaGi1g1v0028200_LC.1.exon.1;Parent=LotjaGi1g1v0028200_LC.1
LjG1.1_chr1	PGSB	CDS	3394824	3395141	.	-	0	ID=LotjaGi1g1v0028200_LC.1.CDS.1;Parent=LotjaGi1g1v0028200_LC.1
###
LjG1.1_chr1	PGSB	gene	3398040	3399482	.	-	.	ID=LotjaGi1g1v0028300
LjG1.1_chr1	PGSB	three_prime_UTR	3398040	3398227	.	-	.	ID=LotjaGi1g1v0028300.1.three_prime_UTR.1;Parent=LotjaGi1g1v0028300.1
LjG1.1_chr1	PGSB	exon	3398040	3399482	.	-	.	ID=LotjaGi1g1v0028300.1.exon.1;Parent=LotjaGi1g1v0028300.1
LjG1.1_chr1	PGSB	CDS	3398228	3399115	.	-	0	ID=LotjaGi1g1v0028300.1.CDS.1;Parent=LotjaGi1g1v0028300.1
LjG1.1_chr1	PGSB	five_prime_UTR	3399116	3399482	.	-	.	ID=LotjaGi1g1v0028300.1.five_prime_UTR.2;Parent=LotjaGi1g1v0028300.1
###
LjG1.1_chr1	PGSB	gene	3403013	3403896	.	-	.	ID=LotjaGi1g1v0028400_LC
LjG1.1_chr1	PGSB	three_prime_UTR	3403013	3403531	.	-	.	ID=LotjaGi1g1v0028400_LC.3.three_prime_UTR.1;Parent=LotjaGi1g1v0028400_LC.3
LjG1.1_chr1	PGSB	exon	3403013	3403896	.	-	.	ID=LotjaGi1g1v0028400_LC.3.exon.1;Parent=LotjaGi1g1v0028400_LC.3
LjG1.1_chr1	PGSB	CDS	3403532	3403876	.	-	0	ID=LotjaGi1g1v0028400_LC.3.CDS.1;Parent=LotjaGi1g1v0028400_LC.3
LjG1.1_chr1	PGSB	five_prime_UTR	3403877	3403896	.	-	.	ID=LotjaGi1g1v0028400_LC.3.five_prime_UTR.2;Parent=LotjaGi1g1v0028400_LC.3
###
LjG1.1_chr1	PGSB	gene	3414412	3416176	.	-	.	ID=LotjaGi1g1v0028500
LjG1.1_chr1	PGSB	three_prime_UTR	3414412	3414913	.	-	.	ID=LotjaGi1g1v0028500.1.three_prime_UTR.1;Parent=LotjaGi1g1v0028500.1
LjG1.1_chr1	PGSB	exon	3414412	3416176	.	-	.	ID=LotjaGi1g1v0028500.1.exon.1;Parent=LotjaGi1g1v0028500.1
LjG1.1_chr1	PGSB	CDS	3414914	3415507	.	-	0	ID=LotjaGi1g1v0028500.1.CDS.1;Parent=LotjaGi1g1v0028500.1
LjG1.1_chr1	PGSB	five_prime_UTR	3415508	3416176	.	-	.	ID=LotjaGi1g1v0028500.1.five_prime_UTR.2;Parent=LotjaGi1g1v0028500.1
###
LjG1.1_chr1	PGSB	gene	3427676	3435783	.	+	.	ID=LotjaGi1g1v0028600
LjG1.1_chr1	PGSB	exon	3427676	3427861	.	+	.	ID=LotjaGi1g1v0028600.1.exon.1;Parent=LotjaGi1g1v0028600.1
LjG1.1_chr1	PGSB	five_prime_UTR	3427676	3427861	.	+	.	ID=LotjaGi1g1v0028600.1.five_prime_UTR.1;Parent=LotjaGi1g1v0028600.1
LjG1.1_chr1	PGSB	five_prime_UTR	3427954	3428024	.	+	.	ID=LotjaGi1g1v0028600.1.five_prime_UTR.2;Parent=LotjaGi1g1v0028600.1
LjG1.1_chr1	PGSB	exon	3427954	3428037	.	+	.	ID=LotjaGi1g1v0028600.1.exon.2;Parent=LotjaGi1g1v0028600.1
LjG1.1_chr1	PGSB	CDS	3428025	3428037	.	+	0	ID=LotjaGi1g1v0028600.1.CDS.1;Parent=LotjaGi1g1v0028600.1
LjG1.1_chr1	PGSB	exon	3428885	3428989	.	+	.	ID=LotjaGi1g1v0028600.1.exon.3;Parent=LotjaGi1g1v0028600.1
LjG1.1_chr1	PGSB	CDS	3428885	3428989	.	+	2	ID=LotjaGi1g1v0028600.1.CDS.2;Parent=LotjaGi1g1v0028600.1
LjG1.1_chr1	PGSB	exon	3429125	3429285	.	+	.	ID=LotjaGi1g1v0028600.1.exon.4;Parent=LotjaGi1g1v0028600.1
LjG1.1_chr1	PGSB	CDS	3429125	3429285	.	+	2	ID=LotjaGi1g1v0028600.1.CDS.3;Parent=LotjaGi1g1v0028600.1
LjG1.1_chr1	PGSB	exon	3429580	3429672	.	+	.	ID=LotjaGi1g1v0028600.1.exon.5;Parent=LotjaGi1g1v0028600.1
LjG1.1_chr1	PGSB	CDS	3429580	3429672	.	+	0	ID=LotjaGi1g1v0028600.1.CDS.4;Parent=LotjaGi1g1v0028600.1
LjG1.1_chr1	PGSB	exon	3429836	3430021	.	+	.	ID=LotjaGi1g1v0028600.1.exon.6;Parent=LotjaGi1g1v0028600.1
LjG1.1_chr1	PGSB	CDS	3429836	3430021	.	+	0	ID=LotjaGi1g1v0028600.1.CDS.5;Parent=LotjaGi1g1v0028600.1
LjG1.1_chr1	PGSB	exon	3430149	3430310	.	+	.	ID=LotjaGi1g1v0028600.1.exon.7;Parent=LotjaGi1g1v0028600.1
LjG1.1_chr1	PGSB	CDS	3430149	3430310	.	+	0	ID=LotjaGi1g1v0028600.1.CDS.6;Parent=LotjaGi1g1v0028600.1
LjG1.1_chr1	PGSB	exon	3430590	3430734	.	+	.	ID=LotjaGi1g1v0028600.1.exon.8;Parent=LotjaGi1g1v0028600.1
LjG1.1_chr1	PGSB	CDS	3430590	3430734	.	+	0	ID=LotjaGi1g1v0028600.1.CDS.7;Parent=LotjaGi1g1v0028600.1
LjG1.1_chr1	PGSB	exon	3430829	3430971	.	+	.	ID=LotjaGi1g1v0028600.1.exon.9;Parent=LotjaGi1g1v0028600.1
LjG1.1_chr1	PGSB	CDS	3430829	3430971	.	+	2	ID=LotjaGi1g1v0028600.1.CDS.8;Parent=LotjaGi1g1v0028600.1
LjG1.1_chr1	PGSB	exon	3431063	3431119	.	+	.	ID=LotjaGi1g1v0028600.1.exon.10;Parent=LotjaGi1g1v0028600.1
LjG1.1_chr1	PGSB	CDS	3431063	3431119	.	+	0	ID=LotjaGi1g1v0028600.1.CDS.9;Parent=LotjaGi1g1v0028600.1
LjG1.1_chr1	PGSB	exon	3431204	3431283	.	+	.	ID=LotjaGi1g1v0028600.1.exon.11;Parent=LotjaGi1g1v0028600.1
LjG1.1_chr1	PGSB	CDS	3431204	3431283	.	+	0	ID=LotjaGi1g1v0028600.1.CDS.10;Parent=LotjaGi1g1v0028600.1
LjG1.1_chr1	PGSB	exon	3431473	3431548	.	+	.	ID=LotjaGi1g1v0028600.1.exon.12;Parent=LotjaGi1g1v0028600.1
LjG1.1_chr1	PGSB	CDS	3431473	3431548	.	+	1	ID=LotjaGi1g1v0028600.1.CDS.11;Parent=LotjaGi1g1v0028600.1
LjG1.1_chr1	PGSB	exon	3431859	3432044	.	+	.	ID=LotjaGi1g1v0028600.1.exon.13;Parent=LotjaGi1g1v0028600.1
LjG1.1_chr1	PGSB	CDS	3431859	3432044	.	+	0	ID=LotjaGi1g1v0028600.1.CDS.12;Parent=LotjaGi1g1v0028600.1
LjG1.1_chr1	PGSB	exon	3432153	3432220	.	+	.	ID=LotjaGi1g1v0028600.1.exon.14;Parent=LotjaGi1g1v0028600.1
LjG1.1_chr1	PGSB	CDS	3432153	3432220	.	+	0	ID=LotjaGi1g1v0028600.1.CDS.13;Parent=LotjaGi1g1v0028600.1
LjG1.1_chr1	PGSB	exon	3432296	3432414	.	+	.	ID=LotjaGi1g1v0028600.1.exon.15;Parent=LotjaGi1g1v0028600.1
LjG1.1_chr1	PGSB	CDS	3432296	3432414	.	+	1	ID=LotjaGi1g1v0028600.1.CDS.14;Parent=LotjaGi1g1v0028600.1
LjG1.1_chr1	PGSB	exon	3432607	3432728	.	+	.	ID=LotjaGi1g1v0028600.1.exon.16;Parent=LotjaGi1g1v0028600.1
LjG1.1_chr1	PGSB	CDS	3432607	3432728	.	+	2	ID=LotjaGi1g1v0028600.1.CDS.15;Parent=LotjaGi1g1v0028600.1
LjG1.1_chr1	PGSB	exon	3432897	3432995	.	+	.	ID=LotjaGi1g1v0028600.1.exon.17;Parent=LotjaGi1g1v0028600.1
LjG1.1_chr1	PGSB	CDS	3432897	3432995	.	+	0	ID=LotjaGi1g1v0028600.1.CDS.16;Parent=LotjaGi1g1v0028600.1
LjG1.1_chr1	PGSB	exon	3433094	3433573	.	+	.	ID=LotjaGi1g1v0028600.1.exon.18;Parent=LotjaGi1g1v0028600.1
LjG1.1_chr1	PGSB	CDS	3433094	3433573	.	+	0	ID=LotjaGi1g1v0028600.1.CDS.17;Parent=LotjaGi1g1v0028600.1
LjG1.1_chr1	PGSB	exon	3434053	3434151	.	+	.	ID=LotjaGi1g1v0028600.1.exon.19;Parent=LotjaGi1g1v0028600.1
LjG1.1_chr1	PGSB	CDS	3434053	3434151	.	+	0	ID=LotjaGi1g1v0028600.1.CDS.18;Parent=LotjaGi1g1v0028600.1
LjG1.1_chr1	PGSB	exon	3434240	3434482	.	+	.	ID=LotjaGi1g1v0028600.1.exon.20;Parent=LotjaGi1g1v0028600.1
LjG1.1_chr1	PGSB	CDS	3434240	3434482	.	+	0	ID=LotjaGi1g1v0028600.1.CDS.19;Parent=LotjaGi1g1v0028600.1
LjG1.1_chr1	PGSB	CDS	3434817	3434885	.	+	0	ID=LotjaGi1g1v0028600.1.CDS.20;Parent=LotjaGi1g1v0028600.1
LjG1.1_chr1	PGSB	exon	3434817	3435783	.	+	.	ID=LotjaGi1g1v0028600.1.exon.21;Parent=LotjaGi1g1v0028600.1
LjG1.1_chr1	PGSB	three_prime_UTR	3434886	3435783	.	+	.	ID=LotjaGi1g1v0028600.1.three_prime_UTR.3;Parent=LotjaGi1g1v0028600.1
###
LjG1.1_chr1	PGSB	gene	3440644	3445247	.	+	.	ID=LotjaGi1g1v0028700
LjG1.1_chr1	PGSB	five_prime_UTR	3440644	3440787	.	+	.	ID=LotjaGi1g1v0028700.1.five_prime_UTR.1;Parent=LotjaGi1g1v0028700.1
LjG1.1_chr1	PGSB	exon	3440644	3440841	.	+	.	ID=LotjaGi1g1v0028700.1.exon.1;Parent=LotjaGi1g1v0028700.1
LjG1.1_chr1	PGSB	CDS	3440788	3440841	.	+	0	ID=LotjaGi1g1v0028700.1.CDS.1;Parent=LotjaGi1g1v0028700.1
LjG1.1_chr1	PGSB	exon	3441358	3441468	.	+	.	ID=LotjaGi1g1v0028700.1.exon.2;Parent=LotjaGi1g1v0028700.1
LjG1.1_chr1	PGSB	CDS	3441358	3441468	.	+	0	ID=LotjaGi1g1v0028700.1.CDS.2;Parent=LotjaGi1g1v0028700.1
LjG1.1_chr1	PGSB	exon	3442342	3442455	.	+	.	ID=LotjaGi1g1v0028700.1.exon.3;Parent=LotjaGi1g1v0028700.1
LjG1.1_chr1	PGSB	CDS	3442342	3442455	.	+	0	ID=LotjaGi1g1v0028700.1.CDS.3;Parent=LotjaGi1g1v0028700.1
LjG1.1_chr1	PGSB	exon	3442605	3442783	.	+	.	ID=LotjaGi1g1v0028700.1.exon.4;Parent=LotjaGi1g1v0028700.1
LjG1.1_chr1	PGSB	CDS	3442605	3442783	.	+	0	ID=LotjaGi1g1v0028700.1.CDS.4;Parent=LotjaGi1g1v0028700.1
LjG1.1_chr1	PGSB	exon	3443224	3443314	.	+	.	ID=LotjaGi1g1v0028700.1.exon.5;Parent=LotjaGi1g1v0028700.1
LjG1.1_chr1	PGSB	CDS	3443224	3443314	.	+	1	ID=LotjaGi1g1v0028700.1.CDS.5;Parent=LotjaGi1g1v0028700.1
LjG1.1_chr1	PGSB	exon	3443504	3443569	.	+	.	ID=LotjaGi1g1v0028700.1.exon.6;Parent=LotjaGi1g1v0028700.1
LjG1.1_chr1	PGSB	CDS	3443504	3443569	.	+	0	ID=LotjaGi1g1v0028700.1.CDS.6;Parent=LotjaGi1g1v0028700.1
LjG1.1_chr1	PGSB	CDS	3444133	3444243	.	+	0	ID=LotjaGi1g1v0028700.1.CDS.7;Parent=LotjaGi1g1v0028700.1
LjG1.1_chr1	PGSB	exon	3444133	3445247	.	+	.	ID=LotjaGi1g1v0028700.1.exon.7;Parent=LotjaGi1g1v0028700.1
LjG1.1_chr1	PGSB	three_prime_UTR	3444244	3445247	.	+	.	ID=LotjaGi1g1v0028700.1.three_prime_UTR.2;Parent=LotjaGi1g1v0028700.1
###
LjG1.1_chr1	PGSB	gene	3445813	3454899	.	+	.	ID=LotjaGi1g1v0028800
LjG1.1_chr1	PGSB	exon	3445813	3448158	.	+	.	ID=LotjaGi1g1v0028800.1.exon.1;Parent=LotjaGi1g1v0028800.1
LjG1.1_chr1	PGSB	five_prime_UTR	3445813	3448158	.	+	.	ID=LotjaGi1g1v0028800.1.five_prime_UTR.1;Parent=LotjaGi1g1v0028800.1
LjG1.1_chr1	PGSB	five_prime_UTR	3448913	3448920	.	+	.	ID=LotjaGi1g1v0028800.1.five_prime_UTR.2;Parent=LotjaGi1g1v0028800.1
LjG1.1_chr1	PGSB	exon	3448913	3454899	.	+	.	ID=LotjaGi1g1v0028800.1.exon.2;Parent=LotjaGi1g1v0028800.1
LjG1.1_chr1	PGSB	CDS	3448921	3449259	.	+	0	ID=LotjaGi1g1v0028800.1.CDS.1;Parent=LotjaGi1g1v0028800.1
LjG1.1_chr1	PGSB	three_prime_UTR	3449260	3454899	.	+	.	ID=LotjaGi1g1v0028800.1.three_prime_UTR.3;Parent=LotjaGi1g1v0028800.1
LjG1.1_chr1	PGSB	exon	3448921	3449259	.	+	.	ID=LotjaGi1g1v0028800.3.exon.1;Parent=LotjaGi1g1v0028800.3
LjG1.1_chr1	PGSB	CDS	3448921	3449259	.	+	0	ID=LotjaGi1g1v0028800.3.CDS.1;Parent=LotjaGi1g1v0028800.3
###
LjG1.1_chr1	PGSB	gene	3445855	3454899	.	-	.	ID=LotjaGi1g1v0028900
LjG1.1_chr1	PGSB	three_prime_UTR	3445855	3450253	.	-	.	ID=LotjaGi1g1v0028900.1.three_prime_UTR.1;Parent=LotjaGi1g1v0028900.1
LjG1.1_chr1	PGSB	exon	3445855	3450328	.	-	.	ID=LotjaGi1g1v0028900.1.exon.1;Parent=LotjaGi1g1v0028900.1
LjG1.1_chr1	PGSB	CDS	3450254	3450328	.	-	0	ID=LotjaGi1g1v0028900.1.CDS.1;Parent=LotjaGi1g1v0028900.1
LjG1.1_chr1	PGSB	exon	3450406	3450505	.	-	.	ID=LotjaGi1g1v0028900.1.exon.2;Parent=LotjaGi1g1v0028900.1
LjG1.1_chr1	PGSB	CDS	3450406	3450505	.	-	1	ID=LotjaGi1g1v0028900.1.CDS.2;Parent=LotjaGi1g1v0028900.1
LjG1.1_chr1	PGSB	exon	3451051	3451178	.	-	.	ID=LotjaGi1g1v0028900.1.exon.3;Parent=LotjaGi1g1v0028900.1
LjG1.1_chr1	PGSB	CDS	3451051	3451178	.	-	0	ID=LotjaGi1g1v0028900.1.CDS.3;Parent=LotjaGi1g1v0028900.1
LjG1.1_chr1	PGSB	exon	3451264	3451431	.	-	.	ID=LotjaGi1g1v0028900.1.exon.4;Parent=LotjaGi1g1v0028900.1
LjG1.1_chr1	PGSB	CDS	3451264	3451431	.	-	0	ID=LotjaGi1g1v0028900.1.CDS.4;Parent=LotjaGi1g1v0028900.1
LjG1.1_chr1	PGSB	exon	3451705	3451820	.	-	.	ID=LotjaGi1g1v0028900.1.exon.5;Parent=LotjaGi1g1v0028900.1
LjG1.1_chr1	PGSB	CDS	3451705	3451820	.	-	2	ID=LotjaGi1g1v0028900.1.CDS.5;Parent=LotjaGi1g1v0028900.1
LjG1.1_chr1	PGSB	exon	3451923	3452075	.	-	.	ID=LotjaGi1g1v0028900.1.exon.6;Parent=LotjaGi1g1v0028900.1
LjG1.1_chr1	PGSB	CDS	3451923	3452075	.	-	2	ID=LotjaGi1g1v0028900.1.CDS.6;Parent=LotjaGi1g1v0028900.1
LjG1.1_chr1	PGSB	exon	3452177	3452320	.	-	.	ID=LotjaGi1g1v0028900.1.exon.7;Parent=LotjaGi1g1v0028900.1
LjG1.1_chr1	PGSB	CDS	3452177	3452320	.	-	2	ID=LotjaGi1g1v0028900.1.CDS.7;Parent=LotjaGi1g1v0028900.1
LjG1.1_chr1	PGSB	exon	3453210	3453682	.	-	.	ID=LotjaGi1g1v0028900.1.exon.8;Parent=LotjaGi1g1v0028900.1
LjG1.1_chr1	PGSB	CDS	3453210	3453682	.	-	1	ID=LotjaGi1g1v0028900.1.CDS.8;Parent=LotjaGi1g1v0028900.1
LjG1.1_chr1	PGSB	CDS	3454097	3454347	.	-	0	ID=LotjaGi1g1v0028900.1.CDS.9;Parent=LotjaGi1g1v0028900.1
LjG1.1_chr1	PGSB	exon	3454097	3454899	.	-	.	ID=LotjaGi1g1v0028900.1.exon.9;Parent=LotjaGi1g1v0028900.1
LjG1.1_chr1	PGSB	five_prime_UTR	3454348	3454899	.	-	.	ID=LotjaGi1g1v0028900.1.five_prime_UTR.2;Parent=LotjaGi1g1v0028900.1
LjG1.1_chr1	PGSB	three_prime_UTR	3449990	3450253	.	-	.	ID=LotjaGi1g1v0028900.2.three_prime_UTR.1;Parent=LotjaGi1g1v0028900.2
LjG1.1_chr1	PGSB	exon	3449990	3450328	.	-	.	ID=LotjaGi1g1v0028900.2.exon.1;Parent=LotjaGi1g1v0028900.2
LjG1.1_chr1	PGSB	CDS	3450254	3450328	.	-	0	ID=LotjaGi1g1v0028900.2.CDS.1;Parent=LotjaGi1g1v0028900.2
LjG1.1_chr1	PGSB	exon	3450406	3450505	.	-	.	ID=LotjaGi1g1v0028900.2.exon.2;Parent=LotjaGi1g1v0028900.2
LjG1.1_chr1	PGSB	CDS	3450406	3450505	.	-	1	ID=LotjaGi1g1v0028900.2.CDS.2;Parent=LotjaGi1g1v0028900.2
LjG1.1_chr1	PGSB	exon	3451051	3451178	.	-	.	ID=LotjaGi1g1v0028900.2.exon.3;Parent=LotjaGi1g1v0028900.2
LjG1.1_chr1	PGSB	CDS	3451051	3451178	.	-	0	ID=LotjaGi1g1v0028900.2.CDS.3;Parent=LotjaGi1g1v0028900.2
LjG1.1_chr1	PGSB	exon	3451264	3451431	.	-	.	ID=LotjaGi1g1v0028900.2.exon.4;Parent=LotjaGi1g1v0028900.2
LjG1.1_chr1	PGSB	CDS	3451264	3451431	.	-	0	ID=LotjaGi1g1v0028900.2.CDS.4;Parent=LotjaGi1g1v0028900.2
LjG1.1_chr1	PGSB	exon	3451705	3451820	.	-	.	ID=LotjaGi1g1v0028900.2.exon.5;Parent=LotjaGi1g1v0028900.2
LjG1.1_chr1	PGSB	CDS	3451705	3451820	.	-	2	ID=LotjaGi1g1v0028900.2.CDS.5;Parent=LotjaGi1g1v0028900.2
LjG1.1_chr1	PGSB	exon	3451923	3452075	.	-	.	ID=LotjaGi1g1v0028900.2.exon.6;Parent=LotjaGi1g1v0028900.2
LjG1.1_chr1	PGSB	CDS	3451923	3452075	.	-	2	ID=LotjaGi1g1v0028900.2.CDS.6;Parent=LotjaGi1g1v0028900.2
LjG1.1_chr1	PGSB	exon	3452177	3452320	.	-	.	ID=LotjaGi1g1v0028900.2.exon.7;Parent=LotjaGi1g1v0028900.2
LjG1.1_chr1	PGSB	CDS	3452177	3452320	.	-	2	ID=LotjaGi1g1v0028900.2.CDS.7;Parent=LotjaGi1g1v0028900.2
LjG1.1_chr1	PGSB	exon	3453210	3453682	.	-	.	ID=LotjaGi1g1v0028900.2.exon.8;Parent=LotjaGi1g1v0028900.2
LjG1.1_chr1	PGSB	CDS	3453210	3453682	.	-	1	ID=LotjaGi1g1v0028900.2.CDS.8;Parent=LotjaGi1g1v0028900.2
LjG1.1_chr1	PGSB	CDS	3453917	3453918	.	-	0	ID=LotjaGi1g1v0028900.2.CDS.9;Parent=LotjaGi1g1v0028900.2
LjG1.1_chr1	PGSB	exon	3453917	3453975	.	-	.	ID=LotjaGi1g1v0028900.2.exon.9;Parent=LotjaGi1g1v0028900.2
LjG1.1_chr1	PGSB	five_prime_UTR	3453919	3453975	.	-	.	ID=LotjaGi1g1v0028900.2.five_prime_UTR.2;Parent=LotjaGi1g1v0028900.2
###
LjG1.1_chr1	PGSB	gene	3462696	3465826	.	+	.	ID=LotjaGi1g1v0029000
LjG1.1_chr1	PGSB	five_prime_UTR	3462822	3462870	.	+	.	ID=LotjaGi1g1v0029000.2.five_prime_UTR.1;Parent=LotjaGi1g1v0029000.2
LjG1.1_chr1	PGSB	exon	3462822	3463009	.	+	.	ID=LotjaGi1g1v0029000.2.exon.1;Parent=LotjaGi1g1v0029000.2
LjG1.1_chr1	PGSB	CDS	3462871	3463009	.	+	0	ID=LotjaGi1g1v0029000.2.CDS.1;Parent=LotjaGi1g1v0029000.2
LjG1.1_chr1	PGSB	exon	3463549	3463700	.	+	.	ID=LotjaGi1g1v0029000.2.exon.2;Parent=LotjaGi1g1v0029000.2
LjG1.1_chr1	PGSB	CDS	3463549	3463700	.	+	2	ID=LotjaGi1g1v0029000.2.CDS.2;Parent=LotjaGi1g1v0029000.2
LjG1.1_chr1	PGSB	exon	3463858	3463941	.	+	.	ID=LotjaGi1g1v0029000.2.exon.3;Parent=LotjaGi1g1v0029000.2
LjG1.1_chr1	PGSB	CDS	3463858	3463941	.	+	0	ID=LotjaGi1g1v0029000.2.CDS.3;Parent=LotjaGi1g1v0029000.2
LjG1.1_chr1	PGSB	exon	3464409	3464573	.	+	.	ID=LotjaGi1g1v0029000.2.exon.4;Parent=LotjaGi1g1v0029000.2
LjG1.1_chr1	PGSB	CDS	3464409	3464573	.	+	0	ID=LotjaGi1g1v0029000.2.CDS.4;Parent=LotjaGi1g1v0029000.2
LjG1.1_chr1	PGSB	CDS	3465560	3465703	.	+	0	ID=LotjaGi1g1v0029000.2.CDS.5;Parent=LotjaGi1g1v0029000.2
LjG1.1_chr1	PGSB	exon	3465560	3465734	.	+	.	ID=LotjaGi1g1v0029000.2.exon.5;Parent=LotjaGi1g1v0029000.2
LjG1.1_chr1	PGSB	three_prime_UTR	3465704	3465734	.	+	.	ID=LotjaGi1g1v0029000.2.three_prime_UTR.2;Parent=LotjaGi1g1v0029000.2
###
LjG1.1_chr1	PGSB	gene	3469275	3473020	.	+	.	ID=LotjaGi1g1v0029100
LjG1.1_chr1	PGSB	five_prime_UTR	3469275	3469796	.	+	.	ID=LotjaGi1g1v0029100.1.five_prime_UTR.1;Parent=LotjaGi1g1v0029100.1
LjG1.1_chr1	PGSB	exon	3469275	3469983	.	+	.	ID=LotjaGi1g1v0029100.1.exon.1;Parent=LotjaGi1g1v0029100.1
LjG1.1_chr1	PGSB	CDS	3469797	3469983	.	+	0	ID=LotjaGi1g1v0029100.1.CDS.1;Parent=LotjaGi1g1v0029100.1
LjG1.1_chr1	PGSB	exon	3470108	3470223	.	+	.	ID=LotjaGi1g1v0029100.1.exon.2;Parent=LotjaGi1g1v0029100.1
LjG1.1_chr1	PGSB	CDS	3470108	3470223	.	+	2	ID=LotjaGi1g1v0029100.1.CDS.2;Parent=LotjaGi1g1v0029100.1
LjG1.1_chr1	PGSB	exon	3470333	3470377	.	+	.	ID=LotjaGi1g1v0029100.1.exon.3;Parent=LotjaGi1g1v0029100.1
LjG1.1_chr1	PGSB	CDS	3470333	3470377	.	+	0	ID=LotjaGi1g1v0029100.1.CDS.3;Parent=LotjaGi1g1v0029100.1
LjG1.1_chr1	PGSB	exon	3471783	3471856	.	+	.	ID=LotjaGi1g1v0029100.1.exon.4;Parent=LotjaGi1g1v0029100.1
LjG1.1_chr1	PGSB	CDS	3471783	3471856	.	+	0	ID=LotjaGi1g1v0029100.1.CDS.4;Parent=LotjaGi1g1v0029100.1
LjG1.1_chr1	PGSB	exon	3471938	3471987	.	+	.	ID=LotjaGi1g1v0029100.1.exon.5;Parent=LotjaGi1g1v0029100.1
LjG1.1_chr1	PGSB	CDS	3471938	3471987	.	+	1	ID=LotjaGi1g1v0029100.1.CDS.5;Parent=LotjaGi1g1v0029100.1
LjG1.1_chr1	PGSB	CDS	3472150	3472244	.	+	2	ID=LotjaGi1g1v0029100.1.CDS.6;Parent=LotjaGi1g1v0029100.1
LjG1.1_chr1	PGSB	exon	3472150	3473020	.	+	.	ID=LotjaGi1g1v0029100.1.exon.6;Parent=LotjaGi1g1v0029100.1
LjG1.1_chr1	PGSB	three_prime_UTR	3472245	3473020	.	+	.	ID=LotjaGi1g1v0029100.1.three_prime_UTR.2;Parent=LotjaGi1g1v0029100.1
###
LjG1.1_chr1	PGSB	gene	3478491	3483206	.	+	.	ID=LotjaGi1g1v0029200_LC
LjG1.1_chr1	PGSB	five_prime_UTR	3478491	3478590	.	+	.	ID=LotjaGi1g1v0029200_LC.1.five_prime_UTR.1;Parent=LotjaGi1g1v0029200_LC.1
LjG1.1_chr1	PGSB	exon	3478491	3481988	.	+	.	ID=LotjaGi1g1v0029200_LC.1.exon.1;Parent=LotjaGi1g1v0029200_LC.1
LjG1.1_chr1	PGSB	CDS	3478591	3479001	.	+	0	ID=LotjaGi1g1v0029200_LC.1.CDS.1;Parent=LotjaGi1g1v0029200_LC.1
LjG1.1_chr1	PGSB	three_prime_UTR	3479002	3481988	.	+	.	ID=LotjaGi1g1v0029200_LC.1.three_prime_UTR.2;Parent=LotjaGi1g1v0029200_LC.1
LjG1.1_chr1	PGSB	exon	3483006	3483206	.	+	.	ID=LotjaGi1g1v0029200_LC.1.exon.2;Parent=LotjaGi1g1v0029200_LC.1
LjG1.1_chr1	PGSB	three_prime_UTR	3483006	3483206	.	+	.	ID=LotjaGi1g1v0029200_LC.1.three_prime_UTR.3;Parent=LotjaGi1g1v0029200_LC.1
###
LjG1.1_chr1	PGSB	gene	3510405	3511479	.	+	.	ID=LotjaGi1g1v0029300_LC
LjG1.1_chr1	PGSB	five_prime_UTR	3510405	3510458	.	+	.	ID=LotjaGi1g1v0029300_LC.1.five_prime_UTR.1;Parent=LotjaGi1g1v0029300_LC.1
LjG1.1_chr1	PGSB	exon	3510405	3511479	.	+	.	ID=LotjaGi1g1v0029300_LC.1.exon.1;Parent=LotjaGi1g1v0029300_LC.1
LjG1.1_chr1	PGSB	CDS	3510459	3510986	.	+	0	ID=LotjaGi1g1v0029300_LC.1.CDS.1;Parent=LotjaGi1g1v0029300_LC.1
LjG1.1_chr1	PGSB	three_prime_UTR	3510987	3511479	.	+	.	ID=LotjaGi1g1v0029300_LC.1.three_prime_UTR.2;Parent=LotjaGi1g1v0029300_LC.1
###
LjG1.1_chr1	PGSB	gene	3521936	3527212	.	+	.	ID=LotjaGi1g1v0029400
LjG1.1_chr1	PGSB	exon	3521936	3522188	.	+	.	ID=LotjaGi1g1v0029400.1.exon.1;Parent=LotjaGi1g1v0029400.1
LjG1.1_chr1	PGSB	five_prime_UTR	3521936	3522188	.	+	.	ID=LotjaGi1g1v0029400.1.five_prime_UTR.1;Parent=LotjaGi1g1v0029400.1
LjG1.1_chr1	PGSB	five_prime_UTR	3522547	3522575	.	+	.	ID=LotjaGi1g1v0029400.1.five_prime_UTR.2;Parent=LotjaGi1g1v0029400.1
LjG1.1_chr1	PGSB	exon	3522547	3522640	.	+	.	ID=LotjaGi1g1v0029400.1.exon.2;Parent=LotjaGi1g1v0029400.1
LjG1.1_chr1	PGSB	CDS	3522576	3522640	.	+	0	ID=LotjaGi1g1v0029400.1.CDS.1;Parent=LotjaGi1g1v0029400.1
LjG1.1_chr1	PGSB	exon	3522775	3522820	.	+	.	ID=LotjaGi1g1v0029400.1.exon.3;Parent=LotjaGi1g1v0029400.1
LjG1.1_chr1	PGSB	CDS	3522775	3522820	.	+	1	ID=LotjaGi1g1v0029400.1.CDS.2;Parent=LotjaGi1g1v0029400.1
LjG1.1_chr1	PGSB	exon	3524023	3524131	.	+	.	ID=LotjaGi1g1v0029400.1.exon.4;Parent=LotjaGi1g1v0029400.1
LjG1.1_chr1	PGSB	CDS	3524023	3524131	.	+	0	ID=LotjaGi1g1v0029400.1.CDS.3;Parent=LotjaGi1g1v0029400.1
LjG1.1_chr1	PGSB	exon	3524682	3524773	.	+	.	ID=LotjaGi1g1v0029400.1.exon.5;Parent=LotjaGi1g1v0029400.1
LjG1.1_chr1	PGSB	CDS	3524682	3524773	.	+	2	ID=LotjaGi1g1v0029400.1.CDS.4;Parent=LotjaGi1g1v0029400.1
LjG1.1_chr1	PGSB	exon	3524876	3524938	.	+	.	ID=LotjaGi1g1v0029400.1.exon.6;Parent=LotjaGi1g1v0029400.1
LjG1.1_chr1	PGSB	CDS	3524876	3524938	.	+	0	ID=LotjaGi1g1v0029400.1.CDS.5;Parent=LotjaGi1g1v0029400.1
LjG1.1_chr1	PGSB	exon	3525293	3525411	.	+	.	ID=LotjaGi1g1v0029400.1.exon.7;Parent=LotjaGi1g1v0029400.1
LjG1.1_chr1	PGSB	CDS	3525293	3525411	.	+	0	ID=LotjaGi1g1v0029400.1.CDS.6;Parent=LotjaGi1g1v0029400.1
LjG1.1_chr1	PGSB	exon	3526145	3526220	.	+	.	ID=LotjaGi1g1v0029400.1.exon.8;Parent=LotjaGi1g1v0029400.1
LjG1.1_chr1	PGSB	CDS	3526145	3526220	.	+	1	ID=LotjaGi1g1v0029400.1.CDS.7;Parent=LotjaGi1g1v0029400.1
LjG1.1_chr1	PGSB	CDS	3526631	3526687	.	+	0	ID=LotjaGi1g1v0029400.1.CDS.8;Parent=LotjaGi1g1v0029400.1
LjG1.1_chr1	PGSB	exon	3526631	3527212	.	+	.	ID=LotjaGi1g1v0029400.1.exon.9;Parent=LotjaGi1g1v0029400.1
LjG1.1_chr1	PGSB	three_prime_UTR	3526688	3527212	.	+	.	ID=LotjaGi1g1v0029400.1.three_prime_UTR.3;Parent=LotjaGi1g1v0029400.1
###
LjG1.1_chr1	PGSB	gene	3616455	3617741	.	-	.	ID=LotjaGi1g1v0029500
LjG1.1_chr1	PGSB	three_prime_UTR	3616455	3616942	.	-	.	ID=LotjaGi1g1v0029500.1.three_prime_UTR.1;Parent=LotjaGi1g1v0029500.1
LjG1.1_chr1	PGSB	exon	3616455	3617741	.	-	.	ID=LotjaGi1g1v0029500.1.exon.1;Parent=LotjaGi1g1v0029500.1
LjG1.1_chr1	PGSB	CDS	3616943	3617245	.	-	0	ID=LotjaGi1g1v0029500.1.CDS.1;Parent=LotjaGi1g1v0029500.1
LjG1.1_chr1	PGSB	five_prime_UTR	3617246	3617741	.	-	.	ID=LotjaGi1g1v0029500.1.five_prime_UTR.2;Parent=LotjaGi1g1v0029500.1
###
LjG1.1_chr1	PGSB	gene	3619182	3620812	.	-	.	ID=LotjaGi1g1v0029600_LC
LjG1.1_chr1	PGSB	three_prime_UTR	3619182	3619382	.	-	.	ID=LotjaGi1g1v0029600_LC.1.three_prime_UTR.1;Parent=LotjaGi1g1v0029600_LC.1
LjG1.1_chr1	PGSB	exon	3619182	3620812	.	-	.	ID=LotjaGi1g1v0029600_LC.1.exon.1;Parent=LotjaGi1g1v0029600_LC.1
LjG1.1_chr1	PGSB	CDS	3619383	3620678	.	-	0	ID=LotjaGi1g1v0029600_LC.1.CDS.1;Parent=LotjaGi1g1v0029600_LC.1
LjG1.1_chr1	PGSB	five_prime_UTR	3620679	3620812	.	-	.	ID=LotjaGi1g1v0029600_LC.1.five_prime_UTR.2;Parent=LotjaGi1g1v0029600_LC.1
###
LjG1.1_chr1	PGSB	gene	3624419	3627848	.	+	.	ID=LotjaGi1g1v0029700
LjG1.1_chr1	PGSB	exon	3625954	3626502	.	+	.	ID=LotjaGi1g1v0029700.2.exon.1;Parent=LotjaGi1g1v0029700.2
LjG1.1_chr1	PGSB	CDS	3625954	3626502	.	+	0	ID=LotjaGi1g1v0029700.2.CDS.1;Parent=LotjaGi1g1v0029700.2
LjG1.1_chr1	PGSB	exon	3627201	3627452	.	+	.	ID=LotjaGi1g1v0029700.2.exon.2;Parent=LotjaGi1g1v0029700.2
LjG1.1_chr1	PGSB	CDS	3627201	3627452	.	+	0	ID=LotjaGi1g1v0029700.2.CDS.2;Parent=LotjaGi1g1v0029700.2
###
LjG1.1_chr1	PGSB	gene	3648317	3653172	.	+	.	ID=LotjaGi1g1v0029800_LC
LjG1.1_chr1	PGSB	five_prime_UTR	3648317	3648504	.	+	.	ID=LotjaGi1g1v0029800_LC.1.five_prime_UTR.1;Parent=LotjaGi1g1v0029800_LC.1
LjG1.1_chr1	PGSB	exon	3648317	3649212	.	+	.	ID=LotjaGi1g1v0029800_LC.1.exon.1;Parent=LotjaGi1g1v0029800_LC.1
LjG1.1_chr1	PGSB	CDS	3648505	3649212	.	+	0	ID=LotjaGi1g1v0029800_LC.1.CDS.1;Parent=LotjaGi1g1v0029800_LC.1
LjG1.1_chr1	PGSB	exon	3649332	3649505	.	+	.	ID=LotjaGi1g1v0029800_LC.1.exon.2;Parent=LotjaGi1g1v0029800_LC.1
LjG1.1_chr1	PGSB	CDS	3649332	3649505	.	+	0	ID=LotjaGi1g1v0029800_LC.1.CDS.2;Parent=LotjaGi1g1v0029800_LC.1
LjG1.1_chr1	PGSB	CDS	3649778	3649855	.	+	0	ID=LotjaGi1g1v0029800_LC.1.CDS.3;Parent=LotjaGi1g1v0029800_LC.1
LjG1.1_chr1	PGSB	exon	3649778	3650330	.	+	.	ID=LotjaGi1g1v0029800_LC.1.exon.3;Parent=LotjaGi1g1v0029800_LC.1
LjG1.1_chr1	PGSB	three_prime_UTR	3649856	3650330	.	+	.	ID=LotjaGi1g1v0029800_LC.1.three_prime_UTR.2;Parent=LotjaGi1g1v0029800_LC.1
###
LjG1.1_chr1	PGSB	gene	3654038	3654709	.	+	.	ID=LotjaGi1g1v0029900_LC
LjG1.1_chr1	PGSB	exon	3654038	3654709	.	+	.	ID=LotjaGi1g1v0029900_LC.1.exon.1;Parent=LotjaGi1g1v0029900_LC.1
LjG1.1_chr1	PGSB	CDS	3654038	3654709	.	+	0	ID=LotjaGi1g1v0029900_LC.1.CDS.1;Parent=LotjaGi1g1v0029900_LC.1
###
LjG1.1_chr1	PGSB	gene	3739092	3739780	.	-	.	ID=LotjaGi1g1v0030000_LC
LjG1.1_chr1	PGSB	three_prime_UTR	3739092	3739191	.	-	.	ID=LotjaGi1g1v0030000_LC.1.three_prime_UTR.1;Parent=LotjaGi1g1v0030000_LC.1
LjG1.1_chr1	PGSB	exon	3739092	3739291	.	-	.	ID=LotjaGi1g1v0030000_LC.1.exon.1;Parent=LotjaGi1g1v0030000_LC.1
LjG1.1_chr1	PGSB	CDS	3739192	3739291	.	-	1	ID=LotjaGi1g1v0030000_LC.1.CDS.1;Parent=LotjaGi1g1v0030000_LC.1
LjG1.1_chr1	PGSB	exon	3739578	3739780	.	-	.	ID=LotjaGi1g1v0030000_LC.1.exon.2;Parent=LotjaGi1g1v0030000_LC.1
LjG1.1_chr1	PGSB	CDS	3739578	3739780	.	-	0	ID=LotjaGi1g1v0030000_LC.1.CDS.2;Parent=LotjaGi1g1v0030000_LC.1
###
LjG1.1_chr1	PGSB	gene	3798329	3798692	.	+	.	ID=LotjaGi1g1v0030100_LC
LjG1.1_chr1	PGSB	five_prime_UTR	3798329	3798330	.	+	.	ID=LotjaGi1g1v0030100_LC.1.five_prime_UTR.1;Parent=LotjaGi1g1v0030100_LC.1
LjG1.1_chr1	PGSB	exon	3798329	3798692	.	+	.	ID=LotjaGi1g1v0030100_LC.1.exon.1;Parent=LotjaGi1g1v0030100_LC.1
LjG1.1_chr1	PGSB	CDS	3798331	3798690	.	+	0	ID=LotjaGi1g1v0030100_LC.1.CDS.1;Parent=LotjaGi1g1v0030100_LC.1
LjG1.1_chr1	PGSB	three_prime_UTR	3798691	3798692	.	+	.	ID=LotjaGi1g1v0030100_LC.1.three_prime_UTR.2;Parent=LotjaGi1g1v0030100_LC.1
###
LjG1.1_chr1	PGSB	gene	3858003	3859147	.	-	.	ID=LotjaGi1g1v0030200_LC
LjG1.1_chr1	PGSB	three_prime_UTR	3858003	3858476	.	-	.	ID=LotjaGi1g1v0030200_LC.1.three_prime_UTR.1;Parent=LotjaGi1g1v0030200_LC.1
LjG1.1_chr1	PGSB	exon	3858003	3859147	.	-	.	ID=LotjaGi1g1v0030200_LC.1.exon.1;Parent=LotjaGi1g1v0030200_LC.1
LjG1.1_chr1	PGSB	CDS	3858477	3859112	.	-	0	ID=LotjaGi1g1v0030200_LC.1.CDS.1;Parent=LotjaGi1g1v0030200_LC.1
LjG1.1_chr1	PGSB	five_prime_UTR	3859113	3859147	.	-	.	ID=LotjaGi1g1v0030200_LC.1.five_prime_UTR.2;Parent=LotjaGi1g1v0030200_LC.1
###
LjG1.1_chr1	PGSB	gene	3860555	3868940	.	+	.	ID=LotjaGi1g1v0030300
LjG1.1_chr1	PGSB	five_prime_UTR	3860555	3860840	.	+	.	ID=LotjaGi1g1v0030300.1.five_prime_UTR.1;Parent=LotjaGi1g1v0030300.1
LjG1.1_chr1	PGSB	exon	3860555	3861239	.	+	.	ID=LotjaGi1g1v0030300.1.exon.1;Parent=LotjaGi1g1v0030300.1
LjG1.1_chr1	PGSB	CDS	3860841	3861239	.	+	0	ID=LotjaGi1g1v0030300.1.CDS.1;Parent=LotjaGi1g1v0030300.1
LjG1.1_chr1	PGSB	exon	3862298	3862426	.	+	.	ID=LotjaGi1g1v0030300.1.exon.2;Parent=LotjaGi1g1v0030300.1
LjG1.1_chr1	PGSB	CDS	3862298	3862426	.	+	0	ID=LotjaGi1g1v0030300.1.CDS.2;Parent=LotjaGi1g1v0030300.1
LjG1.1_chr1	PGSB	CDS	3863280	3864848	.	+	0	ID=LotjaGi1g1v0030300.1.CDS.3;Parent=LotjaGi1g1v0030300.1
LjG1.1_chr1	PGSB	exon	3863280	3868940	.	+	.	ID=LotjaGi1g1v0030300.1.exon.3;Parent=LotjaGi1g1v0030300.1
LjG1.1_chr1	PGSB	three_prime_UTR	3864849	3868940	.	+	.	ID=LotjaGi1g1v0030300.1.three_prime_UTR.2;Parent=LotjaGi1g1v0030300.1
###
LjG1.1_chr1	PGSB	gene	3876971	3882510	.	-	.	ID=LotjaGi1g1v0030400_LC
LjG1.1_chr1	PGSB	three_prime_UTR	3876971	3878559	.	-	.	ID=LotjaGi1g1v0030400_LC.1.three_prime_UTR.1;Parent=LotjaGi1g1v0030400_LC.1
LjG1.1_chr1	PGSB	exon	3876971	3882510	.	-	.	ID=LotjaGi1g1v0030400_LC.1.exon.1;Parent=LotjaGi1g1v0030400_LC.1
LjG1.1_chr1	PGSB	CDS	3878560	3878928	.	-	0	ID=LotjaGi1g1v0030400_LC.1.CDS.1;Parent=LotjaGi1g1v0030400_LC.1
LjG1.1_chr1	PGSB	five_prime_UTR	3878929	3882510	.	-	.	ID=LotjaGi1g1v0030400_LC.1.five_prime_UTR.2;Parent=LotjaGi1g1v0030400_LC.1
###
LjG1.1_chr1	PGSB	gene	3884783	3885730	.	-	.	ID=LotjaGi1g1v0030500_LC
LjG1.1_chr1	PGSB	three_prime_UTR	3884783	3884875	.	-	.	ID=LotjaGi1g1v0030500_LC.1.three_prime_UTR.1;Parent=LotjaGi1g1v0030500_LC.1
LjG1.1_chr1	PGSB	exon	3884783	3885730	.	-	.	ID=LotjaGi1g1v0030500_LC.1.exon.1;Parent=LotjaGi1g1v0030500_LC.1
LjG1.1_chr1	PGSB	CDS	3884876	3885250	.	-	0	ID=LotjaGi1g1v0030500_LC.1.CDS.1;Parent=LotjaGi1g1v0030500_LC.1
LjG1.1_chr1	PGSB	five_prime_UTR	3885251	3885730	.	-	.	ID=LotjaGi1g1v0030500_LC.1.five_prime_UTR.2;Parent=LotjaGi1g1v0030500_LC.1
###
LjG1.1_chr1	PGSB	gene	3913235	3917905	.	-	.	ID=LotjaGi1g1v0030600_LC
LjG1.1_chr1	PGSB	three_prime_UTR	3913235	3913236	.	-	.	ID=LotjaGi1g1v0030600_LC.1.three_prime_UTR.1;Parent=LotjaGi1g1v0030600_LC.1
LjG1.1_chr1	PGSB	exon	3913235	3913649	.	-	.	ID=LotjaGi1g1v0030600_LC.1.exon.1;Parent=LotjaGi1g1v0030600_LC.1
LjG1.1_chr1	PGSB	CDS	3913237	3913649	.	-	2	ID=LotjaGi1g1v0030600_LC.1.CDS.1;Parent=LotjaGi1g1v0030600_LC.1
LjG1.1_chr1	PGSB	CDS	3917738	3917903	.	-	0	ID=LotjaGi1g1v0030600_LC.1.CDS.2;Parent=LotjaGi1g1v0030600_LC.1
LjG1.1_chr1	PGSB	exon	3917738	3917905	.	-	.	ID=LotjaGi1g1v0030600_LC.1.exon.2;Parent=LotjaGi1g1v0030600_LC.1
LjG1.1_chr1	PGSB	five_prime_UTR	3917904	3917905	.	-	.	ID=LotjaGi1g1v0030600_LC.1.five_prime_UTR.2;Parent=LotjaGi1g1v0030600_LC.1
###
LjG1.1_chr1	PGSB	gene	3919722	3921805	.	-	.	ID=LotjaGi1g1v0030700
LjG1.1_chr1	PGSB	three_prime_UTR	3919722	3919742	.	-	.	ID=LotjaGi1g1v0030700.1.three_prime_UTR.1;Parent=LotjaGi1g1v0030700.1
LjG1.1_chr1	PGSB	exon	3919722	3919746	.	-	.	ID=LotjaGi1g1v0030700.1.exon.1;Parent=LotjaGi1g1v0030700.1
LjG1.1_chr1	PGSB	CDS	3919743	3919746	.	-	1	ID=LotjaGi1g1v0030700.1.CDS.1;Parent=LotjaGi1g1v0030700.1
LjG1.1_chr1	PGSB	CDS	3920902	3921632	.	-	0	ID=LotjaGi1g1v0030700.1.CDS.2;Parent=LotjaGi1g1v0030700.1
LjG1.1_chr1	PGSB	exon	3920902	3921805	.	-	.	ID=LotjaGi1g1v0030700.1.exon.2;Parent=LotjaGi1g1v0030700.1
LjG1.1_chr1	PGSB	five_prime_UTR	3921633	3921805	.	-	.	ID=LotjaGi1g1v0030700.1.five_prime_UTR.2;Parent=LotjaGi1g1v0030700.1
###
LjG1.1_chr1	PGSB	gene	3924385	3926344	.	-	.	ID=LotjaGi1g1v0030800_LC
LjG1.1_chr1	PGSB	three_prime_UTR	3924385	3925418	.	-	.	ID=LotjaGi1g1v0030800_LC.1.three_prime_UTR.1;Parent=LotjaGi1g1v0030800_LC.1
LjG1.1_chr1	PGSB	exon	3924385	3926344	.	-	.	ID=LotjaGi1g1v0030800_LC.1.exon.1;Parent=LotjaGi1g1v0030800_LC.1
LjG1.1_chr1	PGSB	CDS	3925419	3926168	.	-	0	ID=LotjaGi1g1v0030800_LC.1.CDS.1;Parent=LotjaGi1g1v0030800_LC.1
LjG1.1_chr1	PGSB	five_prime_UTR	3926169	3926344	.	-	.	ID=LotjaGi1g1v0030800_LC.1.five_prime_UTR.2;Parent=LotjaGi1g1v0030800_LC.1
###
LjG1.1_chr1	PGSB	gene	3958040	3970288	.	-	.	ID=LotjaGi1g1v0030900_LC
LjG1.1_chr1	PGSB	three_prime_UTR	3958040	3958040	.	-	.	ID=LotjaGi1g1v0030900_LC.1.three_prime_UTR.1;Parent=LotjaGi1g1v0030900_LC.1
LjG1.1_chr1	PGSB	exon	3958040	3958531	.	-	.	ID=LotjaGi1g1v0030900_LC.1.exon.1;Parent=LotjaGi1g1v0030900_LC.1
LjG1.1_chr1	PGSB	CDS	3958041	3958531	.	-	2	ID=LotjaGi1g1v0030900_LC.1.CDS.1;Parent=LotjaGi1g1v0030900_LC.1
LjG1.1_chr1	PGSB	exon	3970123	3970288	.	-	.	ID=LotjaGi1g1v0030900_LC.1.exon.2;Parent=LotjaGi1g1v0030900_LC.1
LjG1.1_chr1	PGSB	CDS	3970123	3970288	.	-	0	ID=LotjaGi1g1v0030900_LC.1.CDS.2;Parent=LotjaGi1g1v0030900_LC.1
###
LjG1.1_chr1	PGSB	gene	3982234	3984237	.	-	.	ID=LotjaGi1g1v0031000
LjG1.1_chr1	PGSB	three_prime_UTR	3982234	3982552	.	-	.	ID=LotjaGi1g1v0031000.1.three_prime_UTR.1;Parent=LotjaGi1g1v0031000.1
LjG1.1_chr1	PGSB	exon	3982234	3984237	.	-	.	ID=LotjaGi1g1v0031000.1.exon.1;Parent=LotjaGi1g1v0031000.1
LjG1.1_chr1	PGSB	CDS	3982553	3983998	.	-	0	ID=LotjaGi1g1v0031000.1.CDS.1;Parent=LotjaGi1g1v0031000.1
LjG1.1_chr1	PGSB	five_prime_UTR	3983999	3984237	.	-	.	ID=LotjaGi1g1v0031000.1.five_prime_UTR.2;Parent=LotjaGi1g1v0031000.1
###
LjG1.1_chr1	PGSB	gene	3997588	3999510	.	-	.	ID=LotjaGi1g1v0031100
LjG1.1_chr1	PGSB	three_prime_UTR	3997588	3997853	.	-	.	ID=LotjaGi1g1v0031100.1.three_prime_UTR.1;Parent=LotjaGi1g1v0031100.1
LjG1.1_chr1	PGSB	exon	3997588	3997888	.	-	.	ID=LotjaGi1g1v0031100.1.exon.1;Parent=LotjaGi1g1v0031100.1
LjG1.1_chr1	PGSB	CDS	3997854	3997888	.	-	2	ID=LotjaGi1g1v0031100.1.CDS.1;Parent=LotjaGi1g1v0031100.1
LjG1.1_chr1	PGSB	CDS	3998206	3999280	.	-	0	ID=LotjaGi1g1v0031100.1.CDS.2;Parent=LotjaGi1g1v0031100.1
LjG1.1_chr1	PGSB	exon	3998206	3999510	.	-	.	ID=LotjaGi1g1v0031100.1.exon.2;Parent=LotjaGi1g1v0031100.1
LjG1.1_chr1	PGSB	five_prime_UTR	3999281	3999510	.	-	.	ID=LotjaGi1g1v0031100.1.five_prime_UTR.2;Parent=LotjaGi1g1v0031100.1
###
LjG1.1_chr1	PGSB	gene	4000802	4009774	.	+	.	ID=LotjaGi1g1v0031200
LjG1.1_chr1	PGSB	five_prime_UTR	4000802	4001166	.	+	.	ID=LotjaGi1g1v0031200.1.five_prime_UTR.1;Parent=LotjaGi1g1v0031200.1
LjG1.1_chr1	PGSB	exon	4000802	4001470	.	+	.	ID=LotjaGi1g1v0031200.1.exon.1;Parent=LotjaGi1g1v0031200.1
LjG1.1_chr1	PGSB	CDS	4001167	4001470	.	+	0	ID=LotjaGi1g1v0031200.1.CDS.1;Parent=LotjaGi1g1v0031200.1
LjG1.1_chr1	PGSB	exon	4001884	4002598	.	+	.	ID=LotjaGi1g1v0031200.1.exon.2;Parent=LotjaGi1g1v0031200.1
LjG1.1_chr1	PGSB	CDS	4001884	4002598	.	+	2	ID=LotjaGi1g1v0031200.1.CDS.2;Parent=LotjaGi1g1v0031200.1
LjG1.1_chr1	PGSB	exon	4002702	4003098	.	+	.	ID=LotjaGi1g1v0031200.1.exon.3;Parent=LotjaGi1g1v0031200.1
LjG1.1_chr1	PGSB	CDS	4002702	4003098	.	+	1	ID=LotjaGi1g1v0031200.1.CDS.3;Parent=LotjaGi1g1v0031200.1
LjG1.1_chr1	PGSB	exon	4003880	4003942	.	+	.	ID=LotjaGi1g1v0031200.1.exon.4;Parent=LotjaGi1g1v0031200.1
LjG1.1_chr1	PGSB	CDS	4003880	4003942	.	+	0	ID=LotjaGi1g1v0031200.1.CDS.4;Parent=LotjaGi1g1v0031200.1
LjG1.1_chr1	PGSB	CDS	4004035	4004109	.	+	0	ID=LotjaGi1g1v0031200.1.CDS.5;Parent=LotjaGi1g1v0031200.1
LjG1.1_chr1	PGSB	exon	4004035	4009774	.	+	.	ID=LotjaGi1g1v0031200.1.exon.5;Parent=LotjaGi1g1v0031200.1
LjG1.1_chr1	PGSB	three_prime_UTR	4004110	4009774	.	+	.	ID=LotjaGi1g1v0031200.1.three_prime_UTR.2;Parent=LotjaGi1g1v0031200.1
###
LjG1.1_chr1	PGSB	gene	4000802	4009774	.	-	.	ID=LotjaGi1g1v0031300
LjG1.1_chr1	PGSB	three_prime_UTR	4000802	4005508	.	-	.	ID=LotjaGi1g1v0031300.3.three_prime_UTR.1;Parent=LotjaGi1g1v0031300.3
LjG1.1_chr1	PGSB	exon	4000802	4005596	.	-	.	ID=LotjaGi1g1v0031300.3.exon.1;Parent=LotjaGi1g1v0031300.3
LjG1.1_chr1	PGSB	CDS	4005509	4005596	.	-	1	ID=LotjaGi1g1v0031300.3.CDS.1;Parent=LotjaGi1g1v0031300.3
LjG1.1_chr1	PGSB	exon	4005770	4005900	.	-	.	ID=LotjaGi1g1v0031300.3.exon.2;Parent=LotjaGi1g1v0031300.3
LjG1.1_chr1	PGSB	CDS	4005770	4005900	.	-	0	ID=LotjaGi1g1v0031300.3.CDS.2;Parent=LotjaGi1g1v0031300.3
LjG1.1_chr1	PGSB	exon	4005987	4006115	.	-	.	ID=LotjaGi1g1v0031300.3.exon.3;Parent=LotjaGi1g1v0031300.3
LjG1.1_chr1	PGSB	CDS	4005987	4006115	.	-	0	ID=LotjaGi1g1v0031300.3.CDS.3;Parent=LotjaGi1g1v0031300.3
LjG1.1_chr1	PGSB	exon	4006187	4006333	.	-	.	ID=LotjaGi1g1v0031300.3.exon.4;Parent=LotjaGi1g1v0031300.3
LjG1.1_chr1	PGSB	CDS	4006187	4006333	.	-	0	ID=LotjaGi1g1v0031300.3.CDS.4;Parent=LotjaGi1g1v0031300.3
LjG1.1_chr1	PGSB	exon	4006886	4007086	.	-	.	ID=LotjaGi1g1v0031300.3.exon.5;Parent=LotjaGi1g1v0031300.3
LjG1.1_chr1	PGSB	CDS	4006886	4007086	.	-	0	ID=LotjaGi1g1v0031300.3.CDS.5;Parent=LotjaGi1g1v0031300.3
LjG1.1_chr1	PGSB	exon	4007164	4007310	.	-	.	ID=LotjaGi1g1v0031300.3.exon.6;Parent=LotjaGi1g1v0031300.3
LjG1.1_chr1	PGSB	CDS	4007164	4007310	.	-	0	ID=LotjaGi1g1v0031300.3.CDS.6;Parent=LotjaGi1g1v0031300.3
LjG1.1_chr1	PGSB	exon	4007399	4007494	.	-	.	ID=LotjaGi1g1v0031300.3.exon.7;Parent=LotjaGi1g1v0031300.3
LjG1.1_chr1	PGSB	CDS	4007399	4007494	.	-	0	ID=LotjaGi1g1v0031300.3.CDS.7;Parent=LotjaGi1g1v0031300.3
LjG1.1_chr1	PGSB	exon	4007740	4007952	.	-	.	ID=LotjaGi1g1v0031300.3.exon.8;Parent=LotjaGi1g1v0031300.3
LjG1.1_chr1	PGSB	CDS	4007740	4007952	.	-	0	ID=LotjaGi1g1v0031300.3.CDS.8;Parent=LotjaGi1g1v0031300.3
LjG1.1_chr1	PGSB	CDS	4008100	4009269	.	-	0	ID=LotjaGi1g1v0031300.3.CDS.9;Parent=LotjaGi1g1v0031300.3
LjG1.1_chr1	PGSB	exon	4008100	4009421	.	-	.	ID=LotjaGi1g1v0031300.3.exon.9;Parent=LotjaGi1g1v0031300.3
LjG1.1_chr1	PGSB	five_prime_UTR	4009270	4009421	.	-	.	ID=LotjaGi1g1v0031300.3.five_prime_UTR.2;Parent=LotjaGi1g1v0031300.3
LjG1.1_chr1	PGSB	exon	4009673	4009774	.	-	.	ID=LotjaGi1g1v0031300.3.exon.10;Parent=LotjaGi1g1v0031300.3
LjG1.1_chr1	PGSB	five_prime_UTR	4009673	4009774	.	-	.	ID=LotjaGi1g1v0031300.3.five_prime_UTR.3;Parent=LotjaGi1g1v0031300.3
###
LjG1.1_chr1	PGSB	gene	4012295	4015332	.	+	.	ID=LotjaGi1g1v0031400_LC
LjG1.1_chr1	PGSB	five_prime_UTR	4012295	4012967	.	+	.	ID=LotjaGi1g1v0031400_LC.1.five_prime_UTR.1;Parent=LotjaGi1g1v0031400_LC.1
LjG1.1_chr1	PGSB	exon	4012295	4015332	.	+	.	ID=LotjaGi1g1v0031400_LC.1.exon.1;Parent=LotjaGi1g1v0031400_LC.1
LjG1.1_chr1	PGSB	CDS	4012968	4013342	.	+	0	ID=LotjaGi1g1v0031400_LC.1.CDS.1;Parent=LotjaGi1g1v0031400_LC.1
LjG1.1_chr1	PGSB	three_prime_UTR	4013343	4015332	.	+	.	ID=LotjaGi1g1v0031400_LC.1.three_prime_UTR.2;Parent=LotjaGi1g1v0031400_LC.1
###
LjG1.1_chr1	PGSB	gene	4032199	4034307	.	+	.	ID=LotjaGi1g1v0031500
LjG1.1_chr1	PGSB	five_prime_UTR	4032199	4032325	.	+	.	ID=LotjaGi1g1v0031500.1.five_prime_UTR.1;Parent=LotjaGi1g1v0031500.1
LjG1.1_chr1	PGSB	exon	4032199	4032816	.	+	.	ID=LotjaGi1g1v0031500.1.exon.1;Parent=LotjaGi1g1v0031500.1
LjG1.1_chr1	PGSB	CDS	4032326	4032816	.	+	0	ID=LotjaGi1g1v0031500.1.CDS.1;Parent=LotjaGi1g1v0031500.1
LjG1.1_chr1	PGSB	exon	4033042	4033551	.	+	.	ID=LotjaGi1g1v0031500.1.exon.2;Parent=LotjaGi1g1v0031500.1
LjG1.1_chr1	PGSB	CDS	4033042	4033551	.	+	1	ID=LotjaGi1g1v0031500.1.CDS.2;Parent=LotjaGi1g1v0031500.1
LjG1.1_chr1	PGSB	CDS	4033814	4033910	.	+	1	ID=LotjaGi1g1v0031500.1.CDS.3;Parent=LotjaGi1g1v0031500.1
LjG1.1_chr1	PGSB	exon	4033814	4034307	.	+	.	ID=LotjaGi1g1v0031500.1.exon.3;Parent=LotjaGi1g1v0031500.1
LjG1.1_chr1	PGSB	three_prime_UTR	4033911	4034307	.	+	.	ID=LotjaGi1g1v0031500.1.three_prime_UTR.2;Parent=LotjaGi1g1v0031500.1
###
LjG1.1_chr1	PGSB	gene	4047589	4056260	.	+	.	ID=LotjaGi1g1v0031600
LjG1.1_chr1	PGSB	five_prime_UTR	4047589	4049079	.	+	.	ID=LotjaGi1g1v0031600.1.five_prime_UTR.1;Parent=LotjaGi1g1v0031600.1
LjG1.1_chr1	PGSB	exon	4047589	4049564	.	+	.	ID=LotjaGi1g1v0031600.1.exon.1;Parent=LotjaGi1g1v0031600.1
LjG1.1_chr1	PGSB	CDS	4049080	4049564	.	+	0	ID=LotjaGi1g1v0031600.1.CDS.1;Parent=LotjaGi1g1v0031600.1
LjG1.1_chr1	PGSB	CDS	4052311	4052734	.	+	1	ID=LotjaGi1g1v0031600.1.CDS.2;Parent=LotjaGi1g1v0031600.1
LjG1.1_chr1	PGSB	exon	4052311	4054307	.	+	.	ID=LotjaGi1g1v0031600.1.exon.2;Parent=LotjaGi1g1v0031600.1
LjG1.1_chr1	PGSB	three_prime_UTR	4052735	4054307	.	+	.	ID=LotjaGi1g1v0031600.1.three_prime_UTR.2;Parent=LotjaGi1g1v0031600.1
LjG1.1_chr1	PGSB	exon	4054393	4056260	.	+	.	ID=LotjaGi1g1v0031600.1.exon.3;Parent=LotjaGi1g1v0031600.1
LjG1.1_chr1	PGSB	three_prime_UTR	4054393	4056260	.	+	.	ID=LotjaGi1g1v0031600.1.three_prime_UTR.3;Parent=LotjaGi1g1v0031600.1
###
LjG1.1_chr1	PGSB	gene	4061731	4068781	.	+	.	ID=LotjaGi1g1v0031700
LjG1.1_chr1	PGSB	five_prime_UTR	4061731	4061975	.	+	.	ID=LotjaGi1g1v0031700.1.five_prime_UTR.1;Parent=LotjaGi1g1v0031700.1
LjG1.1_chr1	PGSB	exon	4061731	4062344	.	+	.	ID=LotjaGi1g1v0031700.1.exon.1;Parent=LotjaGi1g1v0031700.1
LjG1.1_chr1	PGSB	CDS	4061976	4062344	.	+	0	ID=LotjaGi1g1v0031700.1.CDS.1;Parent=LotjaGi1g1v0031700.1
LjG1.1_chr1	PGSB	exon	4063346	4063621	.	+	.	ID=LotjaGi1g1v0031700.1.exon.2;Parent=LotjaGi1g1v0031700.1
LjG1.1_chr1	PGSB	CDS	4063346	4063621	.	+	0	ID=LotjaGi1g1v0031700.1.CDS.2;Parent=LotjaGi1g1v0031700.1
LjG1.1_chr1	PGSB	exon	4064927	4065250	.	+	.	ID=LotjaGi1g1v0031700.1.exon.3;Parent=LotjaGi1g1v0031700.1
LjG1.1_chr1	PGSB	CDS	4064927	4065250	.	+	0	ID=LotjaGi1g1v0031700.1.CDS.3;Parent=LotjaGi1g1v0031700.1
LjG1.1_chr1	PGSB	exon	4065693	4065884	.	+	.	ID=LotjaGi1g1v0031700.1.exon.4;Parent=LotjaGi1g1v0031700.1
LjG1.1_chr1	PGSB	CDS	4065693	4065884	.	+	0	ID=LotjaGi1g1v0031700.1.CDS.4;Parent=LotjaGi1g1v0031700.1
LjG1.1_chr1	PGSB	exon	4066043	4066198	.	+	.	ID=LotjaGi1g1v0031700.1.exon.5;Parent=LotjaGi1g1v0031700.1
LjG1.1_chr1	PGSB	CDS	4066043	4066198	.	+	0	ID=LotjaGi1g1v0031700.1.CDS.5;Parent=LotjaGi1g1v0031700.1
LjG1.1_chr1	PGSB	exon	4066363	4066784	.	+	.	ID=LotjaGi1g1v0031700.1.exon.6;Parent=LotjaGi1g1v0031700.1
LjG1.1_chr1	PGSB	CDS	4066363	4066784	.	+	0	ID=LotjaGi1g1v0031700.1.CDS.6;Parent=LotjaGi1g1v0031700.1
LjG1.1_chr1	PGSB	exon	4067028	4067185	.	+	.	ID=LotjaGi1g1v0031700.1.exon.7;Parent=LotjaGi1g1v0031700.1
LjG1.1_chr1	PGSB	CDS	4067028	4067185	.	+	1	ID=LotjaGi1g1v0031700.1.CDS.7;Parent=LotjaGi1g1v0031700.1
LjG1.1_chr1	PGSB	CDS	4067881	4068230	.	+	2	ID=LotjaGi1g1v0031700.1.CDS.8;Parent=LotjaGi1g1v0031700.1
LjG1.1_chr1	PGSB	exon	4067881	4068781	.	+	.	ID=LotjaGi1g1v0031700.1.exon.8;Parent=LotjaGi1g1v0031700.1
LjG1.1_chr1	PGSB	three_prime_UTR	4068231	4068781	.	+	.	ID=LotjaGi1g1v0031700.1.three_prime_UTR.2;Parent=LotjaGi1g1v0031700.1
###
LjG1.1_chr1	PGSB	gene	4071067	4077982	.	+	.	ID=LotjaGi1g1v0031800_LC
LjG1.1_chr1	PGSB	exon	4071067	4071597	.	+	.	ID=LotjaGi1g1v0031800_LC.1.exon.1;Parent=LotjaGi1g1v0031800_LC.1
LjG1.1_chr1	PGSB	five_prime_UTR	4071067	4071597	.	+	.	ID=LotjaGi1g1v0031800_LC.1.five_prime_UTR.1;Parent=LotjaGi1g1v0031800_LC.1
LjG1.1_chr1	PGSB	CDS	4071110	4071597	.	+	0	ID=LotjaGi1g1v0031800_LC.1.CDS.1;Parent=LotjaGi1g1v0031800_LC.1
LjG1.1_chr1	PGSB	exon	4071992	4072498	.	+	.	ID=LotjaGi1g1v0031800_LC.1.exon.2;Parent=LotjaGi1g1v0031800_LC.1
LjG1.1_chr1	PGSB	CDS	4071992	4072498	.	+	1	ID=LotjaGi1g1v0031800_LC.1.CDS.2;Parent=LotjaGi1g1v0031800_LC.1
LjG1.1_chr1	PGSB	five_prime_UTR	4071992	4072498	.	+	.	ID=LotjaGi1g1v0031800_LC.1.five_prime_UTR.2;Parent=LotjaGi1g1v0031800_LC.1
LjG1.1_chr1	PGSB	exon	4072812	4072965	.	+	.	ID=LotjaGi1g1v0031800_LC.1.exon.3;Parent=LotjaGi1g1v0031800_LC.1
LjG1.1_chr1	PGSB	CDS	4072812	4072965	.	+	1	ID=LotjaGi1g1v0031800_LC.1.CDS.3;Parent=LotjaGi1g1v0031800_LC.1
LjG1.1_chr1	PGSB	five_prime_UTR	4072812	4072965	.	+	.	ID=LotjaGi1g1v0031800_LC.1.five_prime_UTR.3;Parent=LotjaGi1g1v0031800_LC.1
LjG1.1_chr1	PGSB	five_prime_UTR	4073312	4074760	.	+	.	ID=LotjaGi1g1v0031800_LC.1.five_prime_UTR.4;Parent=LotjaGi1g1v0031800_LC.1
LjG1.1_chr1	PGSB	exon	4073312	4075230	.	+	.	ID=LotjaGi1g1v0031800_LC.1.exon.4;Parent=LotjaGi1g1v0031800_LC.1
LjG1.1_chr1	PGSB	CDS	4073312	4075230	.	+	0	ID=LotjaGi1g1v0031800_LC.1.CDS.4;Parent=LotjaGi1g1v0031800_LC.1
LjG1.1_chr1	PGSB	exon	4075929	4076432	.	+	.	ID=LotjaGi1g1v0031800_LC.1.exon.5;Parent=LotjaGi1g1v0031800_LC.1
LjG1.1_chr1	PGSB	CDS	4075929	4076432	.	+	1	ID=LotjaGi1g1v0031800_LC.1.CDS.5;Parent=LotjaGi1g1v0031800_LC.1
LjG1.1_chr1	PGSB	CDS	4076707	4076770	.	+	1	ID=LotjaGi1g1v0031800_LC.1.CDS.6;Parent=LotjaGi1g1v0031800_LC.1
LjG1.1_chr1	PGSB	exon	4076707	4077982	.	+	.	ID=LotjaGi1g1v0031800_LC.1.exon.6;Parent=LotjaGi1g1v0031800_LC.1
LjG1.1_chr1	PGSB	three_prime_UTR	4076771	4077982	.	+	.	ID=LotjaGi1g1v0031800_LC.1.three_prime_UTR.5;Parent=LotjaGi1g1v0031800_LC.1
###
LjG1.1_chr1	PGSB	gene	4084436	4085378	.	+	.	ID=LotjaGi1g1v0031900_LC
LjG1.1_chr1	PGSB	five_prime_UTR	4084436	4084475	.	+	.	ID=LotjaGi1g1v0031900_LC.1.five_prime_UTR.1;Parent=LotjaGi1g1v0031900_LC.1
LjG1.1_chr1	PGSB	exon	4084436	4085378	.	+	.	ID=LotjaGi1g1v0031900_LC.1.exon.1;Parent=LotjaGi1g1v0031900_LC.1
LjG1.1_chr1	PGSB	CDS	4084476	4085333	.	+	0	ID=LotjaGi1g1v0031900_LC.1.CDS.1;Parent=LotjaGi1g1v0031900_LC.1
LjG1.1_chr1	PGSB	three_prime_UTR	4085334	4085378	.	+	.	ID=LotjaGi1g1v0031900_LC.1.three_prime_UTR.2;Parent=LotjaGi1g1v0031900_LC.1
###
LjG1.1_chr1	PGSB	gene	4087607	4090277	.	+	.	ID=LotjaGi1g1v0032000
LjG1.1_chr1	PGSB	five_prime_UTR	4087607	4087924	.	+	.	ID=LotjaGi1g1v0032000.1.five_prime_UTR.1;Parent=LotjaGi1g1v0032000.1
LjG1.1_chr1	PGSB	exon	4087607	4088415	.	+	.	ID=LotjaGi1g1v0032000.1.exon.1;Parent=LotjaGi1g1v0032000.1
LjG1.1_chr1	PGSB	CDS	4087925	4088415	.	+	0	ID=LotjaGi1g1v0032000.1.CDS.1;Parent=LotjaGi1g1v0032000.1
LjG1.1_chr1	PGSB	exon	4088681	4089187	.	+	.	ID=LotjaGi1g1v0032000.1.exon.2;Parent=LotjaGi1g1v0032000.1
LjG1.1_chr1	PGSB	CDS	4088681	4089187	.	+	1	ID=LotjaGi1g1v0032000.1.CDS.2;Parent=LotjaGi1g1v0032000.1
LjG1.1_chr1	PGSB	CDS	4089473	4089524	.	+	1	ID=LotjaGi1g1v0032000.1.CDS.3;Parent=LotjaGi1g1v0032000.1
LjG1.1_chr1	PGSB	exon	4089473	4090277	.	+	.	ID=LotjaGi1g1v0032000.1.exon.3;Parent=LotjaGi1g1v0032000.1
LjG1.1_chr1	PGSB	three_prime_UTR	4089525	4090277	.	+	.	ID=LotjaGi1g1v0032000.1.three_prime_UTR.2;Parent=LotjaGi1g1v0032000.1
###
LjG1.1_chr1	PGSB	gene	4090846	4095286	.	+	.	ID=LotjaGi1g1v0032100
LjG1.1_chr1	PGSB	five_prime_UTR	4090846	4091480	.	+	.	ID=LotjaGi1g1v0032100.1.five_prime_UTR.1;Parent=LotjaGi1g1v0032100.1
LjG1.1_chr1	PGSB	exon	4090846	4091974	.	+	.	ID=LotjaGi1g1v0032100.1.exon.1;Parent=LotjaGi1g1v0032100.1
LjG1.1_chr1	PGSB	CDS	4091481	4091974	.	+	0	ID=LotjaGi1g1v0032100.1.CDS.1;Parent=LotjaGi1g1v0032100.1
LjG1.1_chr1	PGSB	exon	4092551	4093054	.	+	.	ID=LotjaGi1g1v0032100.1.exon.2;Parent=LotjaGi1g1v0032100.1
LjG1.1_chr1	PGSB	CDS	4092551	4093054	.	+	1	ID=LotjaGi1g1v0032100.1.CDS.2;Parent=LotjaGi1g1v0032100.1
LjG1.1_chr1	PGSB	CDS	4093361	4093424	.	+	1	ID=LotjaGi1g1v0032100.1.CDS.3;Parent=LotjaGi1g1v0032100.1
LjG1.1_chr1	PGSB	exon	4093361	4095286	.	+	.	ID=LotjaGi1g1v0032100.1.exon.3;Parent=LotjaGi1g1v0032100.1
LjG1.1_chr1	PGSB	three_prime_UTR	4093425	4095286	.	+	.	ID=LotjaGi1g1v0032100.1.three_prime_UTR.2;Parent=LotjaGi1g1v0032100.1
###
LjG1.1_chr1	PGSB	gene	4096589	4100730	.	+	.	ID=LotjaGi1g1v0032200
LjG1.1_chr1	PGSB	five_prime_UTR	4096589	4097071	.	+	.	ID=LotjaGi1g1v0032200.1.five_prime_UTR.1;Parent=LotjaGi1g1v0032200.1
LjG1.1_chr1	PGSB	exon	4096589	4099488	.	+	.	ID=LotjaGi1g1v0032200.1.exon.1;Parent=LotjaGi1g1v0032200.1
LjG1.1_chr1	PGSB	CDS	4097072	4098100	.	+	0	ID=LotjaGi1g1v0032200.1.CDS.1;Parent=LotjaGi1g1v0032200.1
LjG1.1_chr1	PGSB	three_prime_UTR	4098101	4099488	.	+	.	ID=LotjaGi1g1v0032200.1.three_prime_UTR.2;Parent=LotjaGi1g1v0032200.1
LjG1.1_chr1	PGSB	exon	4100218	4100730	.	+	.	ID=LotjaGi1g1v0032200.1.exon.2;Parent=LotjaGi1g1v0032200.1
LjG1.1_chr1	PGSB	three_prime_UTR	4100218	4100730	.	+	.	ID=LotjaGi1g1v0032200.1.three_prime_UTR.3;Parent=LotjaGi1g1v0032200.1
###
LjG1.1_chr1	PGSB	gene	4129927	4132920	.	+	.	ID=LotjaGi1g1v0032300
LjG1.1_chr1	PGSB	five_prime_UTR	4129927	4130228	.	+	.	ID=LotjaGi1g1v0032300.1.five_prime_UTR.1;Parent=LotjaGi1g1v0032300.1
LjG1.1_chr1	PGSB	exon	4129927	4130731	.	+	.	ID=LotjaGi1g1v0032300.1.exon.1;Parent=LotjaGi1g1v0032300.1
LjG1.1_chr1	PGSB	CDS	4130229	4130731	.	+	0	ID=LotjaGi1g1v0032300.1.CDS.1;Parent=LotjaGi1g1v0032300.1
LjG1.1_chr1	PGSB	exon	4131541	4132044	.	+	.	ID=LotjaGi1g1v0032300.1.exon.2;Parent=LotjaGi1g1v0032300.1
LjG1.1_chr1	PGSB	CDS	4131541	4132044	.	+	1	ID=LotjaGi1g1v0032300.1.CDS.2;Parent=LotjaGi1g1v0032300.1
LjG1.1_chr1	PGSB	CDS	4132257	4132320	.	+	1	ID=LotjaGi1g1v0032300.1.CDS.3;Parent=LotjaGi1g1v0032300.1
LjG1.1_chr1	PGSB	exon	4132257	4132920	.	+	.	ID=LotjaGi1g1v0032300.1.exon.3;Parent=LotjaGi1g1v0032300.1
LjG1.1_chr1	PGSB	three_prime_UTR	4132321	4132920	.	+	.	ID=LotjaGi1g1v0032300.1.three_prime_UTR.2;Parent=LotjaGi1g1v0032300.1
###
LjG1.1_chr1	PGSB	gene	4139845	4146370	.	+	.	ID=LotjaGi1g1v0032400
LjG1.1_chr1	PGSB	exon	4139845	4141902	.	+	.	ID=LotjaGi1g1v0032400.1.exon.1;Parent=LotjaGi1g1v0032400.1
LjG1.1_chr1	PGSB	five_prime_UTR	4139845	4141902	.	+	.	ID=LotjaGi1g1v0032400.1.five_prime_UTR.1;Parent=LotjaGi1g1v0032400.1
LjG1.1_chr1	PGSB	five_prime_UTR	4144064	4144109	.	+	.	ID=LotjaGi1g1v0032400.1.five_prime_UTR.2;Parent=LotjaGi1g1v0032400.1
LjG1.1_chr1	PGSB	exon	4144064	4146370	.	+	.	ID=LotjaGi1g1v0032400.1.exon.2;Parent=LotjaGi1g1v0032400.1
LjG1.1_chr1	PGSB	CDS	4144110	4144613	.	+	0	ID=LotjaGi1g1v0032400.1.CDS.1;Parent=LotjaGi1g1v0032400.1
LjG1.1_chr1	PGSB	three_prime_UTR	4144614	4146370	.	+	.	ID=LotjaGi1g1v0032400.1.three_prime_UTR.3;Parent=LotjaGi1g1v0032400.1
###
LjG1.1_chr1	PGSB	gene	4148651	4151118	.	+	.	ID=LotjaGi1g1v0032500
LjG1.1_chr1	PGSB	five_prime_UTR	4148651	4148789	.	+	.	ID=LotjaGi1g1v0032500.1.five_prime_UTR.1;Parent=LotjaGi1g1v0032500.1
LjG1.1_chr1	PGSB	exon	4148651	4149313	.	+	.	ID=LotjaGi1g1v0032500.1.exon.1;Parent=LotjaGi1g1v0032500.1
LjG1.1_chr1	PGSB	CDS	4148790	4149313	.	+	0	ID=LotjaGi1g1v0032500.1.CDS.1;Parent=LotjaGi1g1v0032500.1
LjG1.1_chr1	PGSB	exon	4149707	4150210	.	+	.	ID=LotjaGi1g1v0032500.1.exon.2;Parent=LotjaGi1g1v0032500.1
LjG1.1_chr1	PGSB	CDS	4149707	4150210	.	+	1	ID=LotjaGi1g1v0032500.1.CDS.2;Parent=LotjaGi1g1v0032500.1
LjG1.1_chr1	PGSB	CDS	4150433	4150496	.	+	1	ID=LotjaGi1g1v0032500.1.CDS.3;Parent=LotjaGi1g1v0032500.1
LjG1.1_chr1	PGSB	exon	4150433	4151118	.	+	.	ID=LotjaGi1g1v0032500.1.exon.3;Parent=LotjaGi1g1v0032500.1
LjG1.1_chr1	PGSB	three_prime_UTR	4150497	4151118	.	+	.	ID=LotjaGi1g1v0032500.1.three_prime_UTR.2;Parent=LotjaGi1g1v0032500.1
###
LjG1.1_chr1	PGSB	gene	4152727	4174089	.	-	.	ID=LotjaGi1g1v0032600
LjG1.1_chr1	PGSB	three_prime_UTR	4152751	4152983	.	-	.	ID=LotjaGi1g1v0032600.2.three_prime_UTR.1;Parent=LotjaGi1g1v0032600.2
LjG1.1_chr1	PGSB	exon	4152751	4153214	.	-	.	ID=LotjaGi1g1v0032600.2.exon.1;Parent=LotjaGi1g1v0032600.2
LjG1.1_chr1	PGSB	CDS	4152984	4153214	.	-	0	ID=LotjaGi1g1v0032600.2.CDS.1;Parent=LotjaGi1g1v0032600.2
LjG1.1_chr1	PGSB	exon	4153660	4153830	.	-	.	ID=LotjaGi1g1v0032600.2.exon.2;Parent=LotjaGi1g1v0032600.2
LjG1.1_chr1	PGSB	CDS	4153660	4153830	.	-	0	ID=LotjaGi1g1v0032600.2.CDS.2;Parent=LotjaGi1g1v0032600.2
LjG1.1_chr1	PGSB	exon	4154118	4154373	.	-	.	ID=LotjaGi1g1v0032600.2.exon.3;Parent=LotjaGi1g1v0032600.2
LjG1.1_chr1	PGSB	CDS	4154118	4154373	.	-	1	ID=LotjaGi1g1v0032600.2.CDS.3;Parent=LotjaGi1g1v0032600.2
LjG1.1_chr1	PGSB	exon	4154779	4155182	.	-	.	ID=LotjaGi1g1v0032600.2.exon.4;Parent=LotjaGi1g1v0032600.2
LjG1.1_chr1	PGSB	CDS	4154779	4155182	.	-	0	ID=LotjaGi1g1v0032600.2.CDS.4;Parent=LotjaGi1g1v0032600.2
LjG1.1_chr1	PGSB	exon	4155271	4155933	.	-	.	ID=LotjaGi1g1v0032600.2.exon.5;Parent=LotjaGi1g1v0032600.2
LjG1.1_chr1	PGSB	CDS	4155271	4155933	.	-	0	ID=LotjaGi1g1v0032600.2.CDS.5;Parent=LotjaGi1g1v0032600.2
LjG1.1_chr1	PGSB	exon	4156172	4156387	.	-	.	ID=LotjaGi1g1v0032600.2.exon.6;Parent=LotjaGi1g1v0032600.2
LjG1.1_chr1	PGSB	CDS	4156172	4156387	.	-	0	ID=LotjaGi1g1v0032600.2.CDS.6;Parent=LotjaGi1g1v0032600.2
LjG1.1_chr1	PGSB	exon	4156895	4157237	.	-	.	ID=LotjaGi1g1v0032600.2.exon.7;Parent=LotjaGi1g1v0032600.2
LjG1.1_chr1	PGSB	CDS	4156895	4157237	.	-	1	ID=LotjaGi1g1v0032600.2.CDS.7;Parent=LotjaGi1g1v0032600.2
LjG1.1_chr1	PGSB	exon	4157324	4157391	.	-	.	ID=LotjaGi1g1v0032600.2.exon.8;Parent=LotjaGi1g1v0032600.2
LjG1.1_chr1	PGSB	CDS	4157324	4157391	.	-	0	ID=LotjaGi1g1v0032600.2.CDS.8;Parent=LotjaGi1g1v0032600.2
LjG1.1_chr1	PGSB	exon	4157498	4157593	.	-	.	ID=LotjaGi1g1v0032600.2.exon.9;Parent=LotjaGi1g1v0032600.2
LjG1.1_chr1	PGSB	CDS	4157498	4157593	.	-	0	ID=LotjaGi1g1v0032600.2.CDS.9;Parent=LotjaGi1g1v0032600.2
LjG1.1_chr1	PGSB	exon	4157991	4158173	.	-	.	ID=LotjaGi1g1v0032600.2.exon.10;Parent=LotjaGi1g1v0032600.2
LjG1.1_chr1	PGSB	CDS	4157991	4158173	.	-	0	ID=LotjaGi1g1v0032600.2.CDS.10;Parent=LotjaGi1g1v0032600.2
LjG1.1_chr1	PGSB	exon	4158291	4158501	.	-	.	ID=LotjaGi1g1v0032600.2.exon.11;Parent=LotjaGi1g1v0032600.2
LjG1.1_chr1	PGSB	CDS	4158291	4158501	.	-	1	ID=LotjaGi1g1v0032600.2.CDS.11;Parent=LotjaGi1g1v0032600.2
LjG1.1_chr1	PGSB	exon	4158635	4158852	.	-	.	ID=LotjaGi1g1v0032600.2.exon.12;Parent=LotjaGi1g1v0032600.2
LjG1.1_chr1	PGSB	CDS	4158635	4158852	.	-	0	ID=LotjaGi1g1v0032600.2.CDS.12;Parent=LotjaGi1g1v0032600.2
LjG1.1_chr1	PGSB	exon	4161118	4161207	.	-	.	ID=LotjaGi1g1v0032600.2.exon.13;Parent=LotjaGi1g1v0032600.2
LjG1.1_chr1	PGSB	CDS	4161118	4161207	.	-	0	ID=LotjaGi1g1v0032600.2.CDS.13;Parent=LotjaGi1g1v0032600.2
LjG1.1_chr1	PGSB	exon	4161401	4161505	.	-	.	ID=LotjaGi1g1v0032600.2.exon.14;Parent=LotjaGi1g1v0032600.2
LjG1.1_chr1	PGSB	CDS	4161401	4161505	.	-	0	ID=LotjaGi1g1v0032600.2.CDS.14;Parent=LotjaGi1g1v0032600.2
LjG1.1_chr1	PGSB	exon	4161596	4161661	.	-	.	ID=LotjaGi1g1v0032600.2.exon.15;Parent=LotjaGi1g1v0032600.2
LjG1.1_chr1	PGSB	CDS	4161596	4161661	.	-	0	ID=LotjaGi1g1v0032600.2.CDS.15;Parent=LotjaGi1g1v0032600.2
LjG1.1_chr1	PGSB	exon	4161740	4161901	.	-	.	ID=LotjaGi1g1v0032600.2.exon.16;Parent=LotjaGi1g1v0032600.2
LjG1.1_chr1	PGSB	CDS	4161740	4161901	.	-	0	ID=LotjaGi1g1v0032600.2.CDS.16;Parent=LotjaGi1g1v0032600.2
LjG1.1_chr1	PGSB	exon	4162081	4162156	.	-	.	ID=LotjaGi1g1v0032600.2.exon.17;Parent=LotjaGi1g1v0032600.2
LjG1.1_chr1	PGSB	CDS	4162081	4162156	.	-	1	ID=LotjaGi1g1v0032600.2.CDS.17;Parent=LotjaGi1g1v0032600.2
LjG1.1_chr1	PGSB	exon	4163645	4163807	.	-	.	ID=LotjaGi1g1v0032600.2.exon.18;Parent=LotjaGi1g1v0032600.2
LjG1.1_chr1	PGSB	CDS	4163645	4163807	.	-	2	ID=LotjaGi1g1v0032600.2.CDS.18;Parent=LotjaGi1g1v0032600.2
LjG1.1_chr1	PGSB	exon	4163894	4163975	.	-	.	ID=LotjaGi1g1v0032600.2.exon.19;Parent=LotjaGi1g1v0032600.2
LjG1.1_chr1	PGSB	CDS	4163894	4163975	.	-	0	ID=LotjaGi1g1v0032600.2.CDS.19;Parent=LotjaGi1g1v0032600.2
LjG1.1_chr1	PGSB	exon	4164175	4164308	.	-	.	ID=LotjaGi1g1v0032600.2.exon.20;Parent=LotjaGi1g1v0032600.2
LjG1.1_chr1	PGSB	CDS	4164175	4164308	.	-	2	ID=LotjaGi1g1v0032600.2.CDS.20;Parent=LotjaGi1g1v0032600.2
LjG1.1_chr1	PGSB	exon	4165142	4165298	.	-	.	ID=LotjaGi1g1v0032600.2.exon.21;Parent=LotjaGi1g1v0032600.2
LjG1.1_chr1	PGSB	CDS	4165142	4165298	.	-	0	ID=LotjaGi1g1v0032600.2.CDS.21;Parent=LotjaGi1g1v0032600.2
LjG1.1_chr1	PGSB	exon	4165431	4165583	.	-	.	ID=LotjaGi1g1v0032600.2.exon.22;Parent=LotjaGi1g1v0032600.2
LjG1.1_chr1	PGSB	CDS	4165431	4165583	.	-	0	ID=LotjaGi1g1v0032600.2.CDS.22;Parent=LotjaGi1g1v0032600.2
LjG1.1_chr1	PGSB	exon	4165671	4165765	.	-	.	ID=LotjaGi1g1v0032600.2.exon.23;Parent=LotjaGi1g1v0032600.2
LjG1.1_chr1	PGSB	CDS	4165671	4165765	.	-	2	ID=LotjaGi1g1v0032600.2.CDS.23;Parent=LotjaGi1g1v0032600.2
LjG1.1_chr1	PGSB	exon	4166183	4166363	.	-	.	ID=LotjaGi1g1v0032600.2.exon.24;Parent=LotjaGi1g1v0032600.2
LjG1.1_chr1	PGSB	CDS	4166183	4166363	.	-	0	ID=LotjaGi1g1v0032600.2.CDS.24;Parent=LotjaGi1g1v0032600.2
LjG1.1_chr1	PGSB	exon	4166619	4166711	.	-	.	ID=LotjaGi1g1v0032600.2.exon.25;Parent=LotjaGi1g1v0032600.2
LjG1.1_chr1	PGSB	CDS	4166619	4166711	.	-	0	ID=LotjaGi1g1v0032600.2.CDS.25;Parent=LotjaGi1g1v0032600.2
LjG1.1_chr1	PGSB	exon	4166788	4166927	.	-	.	ID=LotjaGi1g1v0032600.2.exon.26;Parent=LotjaGi1g1v0032600.2
LjG1.1_chr1	PGSB	CDS	4166788	4166927	.	-	2	ID=LotjaGi1g1v0032600.2.CDS.26;Parent=LotjaGi1g1v0032600.2
LjG1.1_chr1	PGSB	exon	4167639	4167807	.	-	.	ID=LotjaGi1g1v0032600.2.exon.27;Parent=LotjaGi1g1v0032600.2
LjG1.1_chr1	PGSB	CDS	4167639	4167807	.	-	0	ID=LotjaGi1g1v0032600.2.CDS.27;Parent=LotjaGi1g1v0032600.2
LjG1.1_chr1	PGSB	exon	4169409	4169483	.	-	.	ID=LotjaGi1g1v0032600.2.exon.28;Parent=LotjaGi1g1v0032600.2
LjG1.1_chr1	PGSB	CDS	4169409	4169483	.	-	0	ID=LotjaGi1g1v0032600.2.CDS.28;Parent=LotjaGi1g1v0032600.2
LjG1.1_chr1	PGSB	exon	4169608	4169736	.	-	.	ID=LotjaGi1g1v0032600.2.exon.29;Parent=LotjaGi1g1v0032600.2
LjG1.1_chr1	PGSB	CDS	4169608	4169736	.	-	0	ID=LotjaGi1g1v0032600.2.CDS.29;Parent=LotjaGi1g1v0032600.2
LjG1.1_chr1	PGSB	exon	4169823	4169905	.	-	.	ID=LotjaGi1g1v0032600.2.exon.30;Parent=LotjaGi1g1v0032600.2
LjG1.1_chr1	PGSB	CDS	4169823	4169905	.	-	2	ID=LotjaGi1g1v0032600.2.CDS.30;Parent=LotjaGi1g1v0032600.2
LjG1.1_chr1	PGSB	exon	4170635	4170783	.	-	.	ID=LotjaGi1g1v0032600.2.exon.31;Parent=LotjaGi1g1v0032600.2
LjG1.1_chr1	PGSB	CDS	4170635	4170783	.	-	1	ID=LotjaGi1g1v0032600.2.CDS.31;Parent=LotjaGi1g1v0032600.2
LjG1.1_chr1	PGSB	exon	4170877	4170966	.	-	.	ID=LotjaGi1g1v0032600.2.exon.32;Parent=LotjaGi1g1v0032600.2
LjG1.1_chr1	PGSB	CDS	4170877	4170966	.	-	1	ID=LotjaGi1g1v0032600.2.CDS.32;Parent=LotjaGi1g1v0032600.2
LjG1.1_chr1	PGSB	exon	4171070	4171125	.	-	.	ID=LotjaGi1g1v0032600.2.exon.33;Parent=LotjaGi1g1v0032600.2
LjG1.1_chr1	PGSB	CDS	4171070	4171125	.	-	0	ID=LotjaGi1g1v0032600.2.CDS.33;Parent=LotjaGi1g1v0032600.2
LjG1.1_chr1	PGSB	exon	4171274	4171444	.	-	.	ID=LotjaGi1g1v0032600.2.exon.34;Parent=LotjaGi1g1v0032600.2
LjG1.1_chr1	PGSB	CDS	4171274	4171444	.	-	0	ID=LotjaGi1g1v0032600.2.CDS.34;Parent=LotjaGi1g1v0032600.2
LjG1.1_chr1	PGSB	exon	4172718	4172891	.	-	.	ID=LotjaGi1g1v0032600.2.exon.35;Parent=LotjaGi1g1v0032600.2
LjG1.1_chr1	PGSB	CDS	4172718	4172891	.	-	0	ID=LotjaGi1g1v0032600.2.CDS.35;Parent=LotjaGi1g1v0032600.2
LjG1.1_chr1	PGSB	exon	4172977	4173094	.	-	.	ID=LotjaGi1g1v0032600.2.exon.36;Parent=LotjaGi1g1v0032600.2
LjG1.1_chr1	PGSB	CDS	4172977	4173094	.	-	1	ID=LotjaGi1g1v0032600.2.CDS.36;Parent=LotjaGi1g1v0032600.2
LjG1.1_chr1	PGSB	exon	4173188	4173283	.	-	.	ID=LotjaGi1g1v0032600.2.exon.37;Parent=LotjaGi1g1v0032600.2
LjG1.1_chr1	PGSB	CDS	4173188	4173283	.	-	1	ID=LotjaGi1g1v0032600.2.CDS.37;Parent=LotjaGi1g1v0032600.2
LjG1.1_chr1	PGSB	exon	4173403	4173616	.	-	.	ID=LotjaGi1g1v0032600.2.exon.38;Parent=LotjaGi1g1v0032600.2
LjG1.1_chr1	PGSB	CDS	4173403	4173616	.	-	2	ID=LotjaGi1g1v0032600.2.CDS.38;Parent=LotjaGi1g1v0032600.2
LjG1.1_chr1	PGSB	CDS	4173760	4173919	.	-	0	ID=LotjaGi1g1v0032600.2.CDS.39;Parent=LotjaGi1g1v0032600.2
LjG1.1_chr1	PGSB	exon	4173760	4174089	.	-	.	ID=LotjaGi1g1v0032600.2.exon.39;Parent=LotjaGi1g1v0032600.2
LjG1.1_chr1	PGSB	five_prime_UTR	4173920	4174089	.	-	.	ID=LotjaGi1g1v0032600.2.five_prime_UTR.2;Parent=LotjaGi1g1v0032600.2
###
LjG1.1_chr1	PGSB	gene	4177468	4182225	.	+	.	ID=LotjaGi1g1v0032700
LjG1.1_chr1	PGSB	five_prime_UTR	4177468	4177602	.	+	.	ID=LotjaGi1g1v0032700.1.five_prime_UTR.1;Parent=LotjaGi1g1v0032700.1
LjG1.1_chr1	PGSB	exon	4177468	4177743	.	+	.	ID=LotjaGi1g1v0032700.1.exon.1;Parent=LotjaGi1g1v0032700.1
LjG1.1_chr1	PGSB	CDS	4177603	4177743	.	+	0	ID=LotjaGi1g1v0032700.1.CDS.1;Parent=LotjaGi1g1v0032700.1
LjG1.1_chr1	PGSB	exon	4177986	4178657	.	+	.	ID=LotjaGi1g1v0032700.1.exon.2;Parent=LotjaGi1g1v0032700.1
LjG1.1_chr1	PGSB	CDS	4177986	4178657	.	+	0	ID=LotjaGi1g1v0032700.1.CDS.2;Parent=LotjaGi1g1v0032700.1
LjG1.1_chr1	PGSB	exon	4179028	4179216	.	+	.	ID=LotjaGi1g1v0032700.1.exon.3;Parent=LotjaGi1g1v0032700.1
LjG1.1_chr1	PGSB	CDS	4179028	4179216	.	+	0	ID=LotjaGi1g1v0032700.1.CDS.3;Parent=LotjaGi1g1v0032700.1
LjG1.1_chr1	PGSB	exon	4179305	4179393	.	+	.	ID=LotjaGi1g1v0032700.1.exon.4;Parent=LotjaGi1g1v0032700.1
LjG1.1_chr1	PGSB	CDS	4179305	4179393	.	+	0	ID=LotjaGi1g1v0032700.1.CDS.4;Parent=LotjaGi1g1v0032700.1
LjG1.1_chr1	PGSB	CDS	4179560	4179779	.	+	1	ID=LotjaGi1g1v0032700.1.CDS.5;Parent=LotjaGi1g1v0032700.1
LjG1.1_chr1	PGSB	exon	4179560	4182225	.	+	.	ID=LotjaGi1g1v0032700.1.exon.5;Parent=LotjaGi1g1v0032700.1
LjG1.1_chr1	PGSB	three_prime_UTR	4179780	4182225	.	+	.	ID=LotjaGi1g1v0032700.1.three_prime_UTR.2;Parent=LotjaGi1g1v0032700.1
###
LjG1.1_chr1	PGSB	gene	4189030	4193520	.	-	.	ID=LotjaGi1g1v0032800
LjG1.1_chr1	PGSB	three_prime_UTR	4189030	4189242	.	-	.	ID=LotjaGi1g1v0032800.1.three_prime_UTR.1;Parent=LotjaGi1g1v0032800.1
LjG1.1_chr1	PGSB	exon	4189030	4189857	.	-	.	ID=LotjaGi1g1v0032800.1.exon.1;Parent=LotjaGi1g1v0032800.1
LjG1.1_chr1	PGSB	CDS	4189243	4189857	.	-	0	ID=LotjaGi1g1v0032800.1.CDS.1;Parent=LotjaGi1g1v0032800.1
LjG1.1_chr1	PGSB	exon	4190050	4190495	.	-	.	ID=LotjaGi1g1v0032800.1.exon.2;Parent=LotjaGi1g1v0032800.1
LjG1.1_chr1	PGSB	CDS	4190050	4190495	.	-	2	ID=LotjaGi1g1v0032800.1.CDS.2;Parent=LotjaGi1g1v0032800.1
LjG1.1_chr1	PGSB	exon	4190587	4190646	.	-	.	ID=LotjaGi1g1v0032800.1.exon.3;Parent=LotjaGi1g1v0032800.1
LjG1.1_chr1	PGSB	CDS	4190587	4190646	.	-	2	ID=LotjaGi1g1v0032800.1.CDS.3;Parent=LotjaGi1g1v0032800.1
LjG1.1_chr1	PGSB	exon	4190735	4190782	.	-	.	ID=LotjaGi1g1v0032800.1.exon.4;Parent=LotjaGi1g1v0032800.1
LjG1.1_chr1	PGSB	CDS	4190735	4190782	.	-	2	ID=LotjaGi1g1v0032800.1.CDS.4;Parent=LotjaGi1g1v0032800.1
LjG1.1_chr1	PGSB	exon	4190994	4191107	.	-	.	ID=LotjaGi1g1v0032800.1.exon.5;Parent=LotjaGi1g1v0032800.1
LjG1.1_chr1	PGSB	CDS	4190994	4191107	.	-	2	ID=LotjaGi1g1v0032800.1.CDS.5;Parent=LotjaGi1g1v0032800.1
LjG1.1_chr1	PGSB	exon	4191223	4191375	.	-	.	ID=LotjaGi1g1v0032800.1.exon.6;Parent=LotjaGi1g1v0032800.1
LjG1.1_chr1	PGSB	CDS	4191223	4191375	.	-	2	ID=LotjaGi1g1v0032800.1.CDS.6;Parent=LotjaGi1g1v0032800.1
LjG1.1_chr1	PGSB	exon	4191478	4191972	.	-	.	ID=LotjaGi1g1v0032800.1.exon.7;Parent=LotjaGi1g1v0032800.1
LjG1.1_chr1	PGSB	CDS	4191478	4191972	.	-	2	ID=LotjaGi1g1v0032800.1.CDS.7;Parent=LotjaGi1g1v0032800.1
LjG1.1_chr1	PGSB	CDS	4192820	4193153	.	-	0	ID=LotjaGi1g1v0032800.1.CDS.8;Parent=LotjaGi1g1v0032800.1
LjG1.1_chr1	PGSB	exon	4192820	4193165	.	-	.	ID=LotjaGi1g1v0032800.1.exon.8;Parent=LotjaGi1g1v0032800.1
LjG1.1_chr1	PGSB	five_prime_UTR	4193154	4193165	.	-	.	ID=LotjaGi1g1v0032800.1.five_prime_UTR.2;Parent=LotjaGi1g1v0032800.1
LjG1.1_chr1	PGSB	exon	4193243	4193520	.	-	.	ID=LotjaGi1g1v0032800.1.exon.9;Parent=LotjaGi1g1v0032800.1
LjG1.1_chr1	PGSB	five_prime_UTR	4193243	4193520	.	-	.	ID=LotjaGi1g1v0032800.1.five_prime_UTR.3;Parent=LotjaGi1g1v0032800.1
###
LjG1.1_chr1	PGSB	gene	4203609	4207284	.	-	.	ID=LotjaGi1g1v0032900
LjG1.1_chr1	PGSB	three_prime_UTR	4203609	4204088	.	-	.	ID=LotjaGi1g1v0032900.1.three_prime_UTR.1;Parent=LotjaGi1g1v0032900.1
LjG1.1_chr1	PGSB	exon	4203609	4204179	.	-	.	ID=LotjaGi1g1v0032900.1.exon.1;Parent=LotjaGi1g1v0032900.1
LjG1.1_chr1	PGSB	CDS	4204089	4204179	.	-	1	ID=LotjaGi1g1v0032900.1.CDS.1;Parent=LotjaGi1g1v0032900.1
LjG1.1_chr1	PGSB	CDS	4204503	4206049	.	-	0	ID=LotjaGi1g1v0032900.1.CDS.2;Parent=LotjaGi1g1v0032900.1
LjG1.1_chr1	PGSB	exon	4204503	4206064	.	-	.	ID=LotjaGi1g1v0032900.1.exon.2;Parent=LotjaGi1g1v0032900.1
LjG1.1_chr1	PGSB	five_prime_UTR	4206050	4206064	.	-	.	ID=LotjaGi1g1v0032900.1.five_prime_UTR.2;Parent=LotjaGi1g1v0032900.1
LjG1.1_chr1	PGSB	exon	4206433	4207284	.	-	.	ID=LotjaGi1g1v0032900.1.exon.3;Parent=LotjaGi1g1v0032900.1
LjG1.1_chr1	PGSB	five_prime_UTR	4206433	4207284	.	-	.	ID=LotjaGi1g1v0032900.1.five_prime_UTR.3;Parent=LotjaGi1g1v0032900.1
###
LjG1.1_chr1	PGSB	gene	4207492	4210218	.	-	.	ID=LotjaGi1g1v0033000
LjG1.1_chr1	PGSB	three_prime_UTR	4207492	4207703	.	-	.	ID=LotjaGi1g1v0033000.1.three_prime_UTR.1;Parent=LotjaGi1g1v0033000.1
LjG1.1_chr1	PGSB	exon	4207492	4207791	.	-	.	ID=LotjaGi1g1v0033000.1.exon.1;Parent=LotjaGi1g1v0033000.1
LjG1.1_chr1	PGSB	CDS	4207704	4207791	.	-	1	ID=LotjaGi1g1v0033000.1.CDS.1;Parent=LotjaGi1g1v0033000.1
LjG1.1_chr1	PGSB	CDS	4207929	4209352	.	-	0	ID=LotjaGi1g1v0033000.1.CDS.2;Parent=LotjaGi1g1v0033000.1
LjG1.1_chr1	PGSB	exon	4207929	4210218	.	-	.	ID=LotjaGi1g1v0033000.1.exon.2;Parent=LotjaGi1g1v0033000.1
LjG1.1_chr1	PGSB	five_prime_UTR	4209353	4210218	.	-	.	ID=LotjaGi1g1v0033000.1.five_prime_UTR.2;Parent=LotjaGi1g1v0033000.1
###
LjG1.1_chr1	PGSB	gene	4220436	4235663	.	-	.	ID=LotjaGi1g1v0033100
LjG1.1_chr1	PGSB	three_prime_UTR	4220436	4220805	.	-	.	ID=LotjaGi1g1v0033100.1.three_prime_UTR.1;Parent=LotjaGi1g1v0033100.1
LjG1.1_chr1	PGSB	exon	4220436	4221641	.	-	.	ID=LotjaGi1g1v0033100.1.exon.1;Parent=LotjaGi1g1v0033100.1
LjG1.1_chr1	PGSB	CDS	4220806	4221641	.	-	2	ID=LotjaGi1g1v0033100.1.CDS.1;Parent=LotjaGi1g1v0033100.1
LjG1.1_chr1	PGSB	exon	4221728	4221918	.	-	.	ID=LotjaGi1g1v0033100.1.exon.2;Parent=LotjaGi1g1v0033100.1
LjG1.1_chr1	PGSB	CDS	4221728	4221918	.	-	1	ID=LotjaGi1g1v0033100.1.CDS.2;Parent=LotjaGi1g1v0033100.1
LjG1.1_chr1	PGSB	exon	4222414	4222769	.	-	.	ID=LotjaGi1g1v0033100.1.exon.3;Parent=LotjaGi1g1v0033100.1
LjG1.1_chr1	PGSB	CDS	4222414	4222769	.	-	0	ID=LotjaGi1g1v0033100.1.CDS.3;Parent=LotjaGi1g1v0033100.1
LjG1.1_chr1	PGSB	exon	4233160	4233566	.	-	.	ID=LotjaGi1g1v0033100.1.exon.4;Parent=LotjaGi1g1v0033100.1
LjG1.1_chr1	PGSB	CDS	4233160	4233566	.	-	2	ID=LotjaGi1g1v0033100.1.CDS.4;Parent=LotjaGi1g1v0033100.1
LjG1.1_chr1	PGSB	exon	4234352	4234414	.	-	.	ID=LotjaGi1g1v0033100.1.exon.5;Parent=LotjaGi1g1v0033100.1
LjG1.1_chr1	PGSB	CDS	4234352	4234414	.	-	2	ID=LotjaGi1g1v0033100.1.CDS.5;Parent=LotjaGi1g1v0033100.1
LjG1.1_chr1	PGSB	CDS	4234816	4235374	.	-	0	ID=LotjaGi1g1v0033100.1.CDS.6;Parent=LotjaGi1g1v0033100.1
LjG1.1_chr1	PGSB	exon	4234816	4235381	.	-	.	ID=LotjaGi1g1v0033100.1.exon.6;Parent=LotjaGi1g1v0033100.1
LjG1.1_chr1	PGSB	five_prime_UTR	4235375	4235381	.	-	.	ID=LotjaGi1g1v0033100.1.five_prime_UTR.2;Parent=LotjaGi1g1v0033100.1
LjG1.1_chr1	PGSB	exon	4235499	4235663	.	-	.	ID=LotjaGi1g1v0033100.1.exon.7;Parent=LotjaGi1g1v0033100.1
LjG1.1_chr1	PGSB	five_prime_UTR	4235499	4235663	.	-	.	ID=LotjaGi1g1v0033100.1.five_prime_UTR.3;Parent=LotjaGi1g1v0033100.1
###
LjG1.1_chr1	PGSB	gene	4268523	4274075	.	-	.	ID=LotjaGi1g1v0033200
LjG1.1_chr1	PGSB	exon	4268523	4269746	.	-	.	ID=LotjaGi1g1v0033200.1.exon.1;Parent=LotjaGi1g1v0033200.1
LjG1.1_chr1	PGSB	three_prime_UTR	4268523	4269746	.	-	.	ID=LotjaGi1g1v0033200.1.three_prime_UTR.1;Parent=LotjaGi1g1v0033200.1
LjG1.1_chr1	PGSB	three_prime_UTR	4271231	4271674	.	-	.	ID=LotjaGi1g1v0033200.1.three_prime_UTR.2;Parent=LotjaGi1g1v0033200.1
LjG1.1_chr1	PGSB	exon	4271231	4271810	.	-	.	ID=LotjaGi1g1v0033200.1.exon.2;Parent=LotjaGi1g1v0033200.1
LjG1.1_chr1	PGSB	CDS	4271675	4271810	.	-	1	ID=LotjaGi1g1v0033200.1.CDS.1;Parent=LotjaGi1g1v0033200.1
LjG1.1_chr1	PGSB	CDS	4272175	4273682	.	-	0	ID=LotjaGi1g1v0033200.1.CDS.2;Parent=LotjaGi1g1v0033200.1
LjG1.1_chr1	PGSB	exon	4272175	4273717	.	-	.	ID=LotjaGi1g1v0033200.1.exon.3;Parent=LotjaGi1g1v0033200.1
LjG1.1_chr1	PGSB	five_prime_UTR	4273683	4273717	.	-	.	ID=LotjaGi1g1v0033200.1.five_prime_UTR.3;Parent=LotjaGi1g1v0033200.1
LjG1.1_chr1	PGSB	exon	4273933	4274075	.	-	.	ID=LotjaGi1g1v0033200.1.exon.4;Parent=LotjaGi1g1v0033200.1
LjG1.1_chr1	PGSB	five_prime_UTR	4273933	4274075	.	-	.	ID=LotjaGi1g1v0033200.1.five_prime_UTR.4;Parent=LotjaGi1g1v0033200.1
###
LjG1.1_chr1	PGSB	gene	4341571	4351936	.	-	.	ID=LotjaGi1g1v0033300
LjG1.1_chr1	PGSB	three_prime_UTR	4341975	4342250	.	-	.	ID=LotjaGi1g1v0033300.1.three_prime_UTR.1;Parent=LotjaGi1g1v0033300.1
LjG1.1_chr1	PGSB	exon	4341975	4342323	.	-	.	ID=LotjaGi1g1v0033300.1.exon.1;Parent=LotjaGi1g1v0033300.1
LjG1.1_chr1	PGSB	CDS	4342251	4342323	.	-	1	ID=LotjaGi1g1v0033300.1.CDS.1;Parent=LotjaGi1g1v0033300.1
LjG1.1_chr1	PGSB	CDS	4343173	4344695	.	-	0	ID=LotjaGi1g1v0033300.1.CDS.2;Parent=LotjaGi1g1v0033300.1
LjG1.1_chr1	PGSB	exon	4343173	4344705	.	-	.	ID=LotjaGi1g1v0033300.1.exon.2;Parent=LotjaGi1g1v0033300.1
LjG1.1_chr1	PGSB	five_prime_UTR	4344696	4344705	.	-	.	ID=LotjaGi1g1v0033300.1.five_prime_UTR.2;Parent=LotjaGi1g1v0033300.1
LjG1.1_chr1	PGSB	exon	4344881	4344907	.	-	.	ID=LotjaGi1g1v0033300.1.exon.3;Parent=LotjaGi1g1v0033300.1
LjG1.1_chr1	PGSB	five_prime_UTR	4344881	4344907	.	-	.	ID=LotjaGi1g1v0033300.1.five_prime_UTR.3;Parent=LotjaGi1g1v0033300.1
###
LjG1.1_chr1	PGSB	gene	4356656	4364497	.	-	.	ID=LotjaGi1g1v0033400
LjG1.1_chr1	PGSB	three_prime_UTR	4356656	4357074	.	-	.	ID=LotjaGi1g1v0033400.1.three_prime_UTR.1;Parent=LotjaGi1g1v0033400.1
LjG1.1_chr1	PGSB	exon	4356656	4357162	.	-	.	ID=LotjaGi1g1v0033400.1.exon.1;Parent=LotjaGi1g1v0033400.1
LjG1.1_chr1	PGSB	CDS	4357075	4357162	.	-	1	ID=LotjaGi1g1v0033400.1.CDS.1;Parent=LotjaGi1g1v0033400.1
LjG1.1_chr1	PGSB	CDS	4357442	4358526	.	-	0	ID=LotjaGi1g1v0033400.1.CDS.2;Parent=LotjaGi1g1v0033400.1
LjG1.1_chr1	PGSB	exon	4357442	4358976	.	-	.	ID=LotjaGi1g1v0033400.1.exon.2;Parent=LotjaGi1g1v0033400.1
LjG1.1_chr1	PGSB	five_prime_UTR	4358527	4358976	.	-	.	ID=LotjaGi1g1v0033400.1.five_prime_UTR.2;Parent=LotjaGi1g1v0033400.1
LjG1.1_chr1	PGSB	exon	4359354	4364497	.	-	.	ID=LotjaGi1g1v0033400.1.exon.3;Parent=LotjaGi1g1v0033400.1
LjG1.1_chr1	PGSB	five_prime_UTR	4359354	4364497	.	-	.	ID=LotjaGi1g1v0033400.1.five_prime_UTR.3;Parent=LotjaGi1g1v0033400.1
###
LjG1.1_chr1	PGSB	gene	4365661	4366352	.	-	.	ID=LotjaGi1g1v0033500_LC
LjG1.1_chr1	PGSB	CDS	4365661	4366149	.	-	0	ID=LotjaGi1g1v0033500_LC.1.CDS.1;Parent=LotjaGi1g1v0033500_LC.1
LjG1.1_chr1	PGSB	exon	4365661	4366352	.	-	.	ID=LotjaGi1g1v0033500_LC.1.exon.1;Parent=LotjaGi1g1v0033500_LC.1
LjG1.1_chr1	PGSB	five_prime_UTR	4366150	4366352	.	-	.	ID=LotjaGi1g1v0033500_LC.1.five_prime_UTR.1;Parent=LotjaGi1g1v0033500_LC.1
###
LjG1.1_chr1	PGSB	gene	4368696	4373317	.	-	.	ID=LotjaGi1g1v0033600
LjG1.1_chr1	PGSB	three_prime_UTR	4368696	4370727	.	-	.	ID=LotjaGi1g1v0033600.2.three_prime_UTR.1;Parent=LotjaGi1g1v0033600.2
LjG1.1_chr1	PGSB	exon	4368696	4370815	.	-	.	ID=LotjaGi1g1v0033600.2.exon.1;Parent=LotjaGi1g1v0033600.2
LjG1.1_chr1	PGSB	CDS	4370728	4370815	.	-	1	ID=LotjaGi1g1v0033600.2.CDS.1;Parent=LotjaGi1g1v0033600.2
LjG1.1_chr1	PGSB	CDS	4371113	4372644	.	-	0	ID=LotjaGi1g1v0033600.2.CDS.2;Parent=LotjaGi1g1v0033600.2
LjG1.1_chr1	PGSB	exon	4371113	4372664	.	-	.	ID=LotjaGi1g1v0033600.2.exon.2;Parent=LotjaGi1g1v0033600.2
LjG1.1_chr1	PGSB	five_prime_UTR	4372645	4372664	.	-	.	ID=LotjaGi1g1v0033600.2.five_prime_UTR.2;Parent=LotjaGi1g1v0033600.2
LjG1.1_chr1	PGSB	exon	4373023	4373317	.	-	.	ID=LotjaGi1g1v0033600.2.exon.3;Parent=LotjaGi1g1v0033600.2
LjG1.1_chr1	PGSB	five_prime_UTR	4373023	4373317	.	-	.	ID=LotjaGi1g1v0033600.2.five_prime_UTR.3;Parent=LotjaGi1g1v0033600.2
###
LjG1.1_chr1	PGSB	gene	4391282	4394925	.	-	.	ID=LotjaGi1g1v0033700
LjG1.1_chr1	PGSB	three_prime_UTR	4391282	4392002	.	-	.	ID=LotjaGi1g1v0033700.1.three_prime_UTR.1;Parent=LotjaGi1g1v0033700.1
LjG1.1_chr1	PGSB	exon	4391282	4392090	.	-	.	ID=LotjaGi1g1v0033700.1.exon.1;Parent=LotjaGi1g1v0033700.1
LjG1.1_chr1	PGSB	CDS	4392003	4392090	.	-	1	ID=LotjaGi1g1v0033700.1.CDS.1;Parent=LotjaGi1g1v0033700.1
LjG1.1_chr1	PGSB	CDS	4392447	4393930	.	-	0	ID=LotjaGi1g1v0033700.1.CDS.2;Parent=LotjaGi1g1v0033700.1
LjG1.1_chr1	PGSB	exon	4392447	4393946	.	-	.	ID=LotjaGi1g1v0033700.1.exon.2;Parent=LotjaGi1g1v0033700.1
LjG1.1_chr1	PGSB	five_prime_UTR	4393931	4393946	.	-	.	ID=LotjaGi1g1v0033700.1.five_prime_UTR.2;Parent=LotjaGi1g1v0033700.1
LjG1.1_chr1	PGSB	exon	4394584	4394925	.	-	.	ID=LotjaGi1g1v0033700.1.exon.3;Parent=LotjaGi1g1v0033700.1
LjG1.1_chr1	PGSB	five_prime_UTR	4394584	4394925	.	-	.	ID=LotjaGi1g1v0033700.1.five_prime_UTR.3;Parent=LotjaGi1g1v0033700.1
###
LjG1.1_chr1	PGSB	gene	4400001	4428803	.	+	.	ID=LotjaGi1g1v0033800
LjG1.1_chr1	PGSB	five_prime_UTR	4413211	4413568	.	+	.	ID=LotjaGi1g1v0033800.3.five_prime_UTR.1;Parent=LotjaGi1g1v0033800.3
LjG1.1_chr1	PGSB	exon	4413211	4414060	.	+	.	ID=LotjaGi1g1v0033800.3.exon.1;Parent=LotjaGi1g1v0033800.3
LjG1.1_chr1	PGSB	CDS	4413569	4414060	.	+	0	ID=LotjaGi1g1v0033800.3.CDS.1;Parent=LotjaGi1g1v0033800.3
LjG1.1_chr1	PGSB	exon	4414896	4415337	.	+	.	ID=LotjaGi1g1v0033800.3.exon.2;Parent=LotjaGi1g1v0033800.3
LjG1.1_chr1	PGSB	CDS	4414896	4415337	.	+	0	ID=LotjaGi1g1v0033800.3.CDS.2;Parent=LotjaGi1g1v0033800.3
LjG1.1_chr1	PGSB	exon	4415605	4415795	.	+	.	ID=LotjaGi1g1v0033800.3.exon.3;Parent=LotjaGi1g1v0033800.3
LjG1.1_chr1	PGSB	CDS	4415605	4415795	.	+	2	ID=LotjaGi1g1v0033800.3.CDS.3;Parent=LotjaGi1g1v0033800.3
LjG1.1_chr1	PGSB	CDS	4416103	4416405	.	+	0	ID=LotjaGi1g1v0033800.3.CDS.4;Parent=LotjaGi1g1v0033800.3
LjG1.1_chr1	PGSB	exon	4416103	4417966	.	+	.	ID=LotjaGi1g1v0033800.3.exon.4;Parent=LotjaGi1g1v0033800.3
LjG1.1_chr1	PGSB	three_prime_UTR	4416406	4417966	.	+	.	ID=LotjaGi1g1v0033800.3.three_prime_UTR.2;Parent=LotjaGi1g1v0033800.3
LjG1.1_chr1	PGSB	five_prime_UTR	4418294	4418932	.	+	.	ID=LotjaGi1g1v0033800.5.five_prime_UTR.1;Parent=LotjaGi1g1v0033800.5
LjG1.1_chr1	PGSB	exon	4418294	4419424	.	+	.	ID=LotjaGi1g1v0033800.5.exon.1;Parent=LotjaGi1g1v0033800.5
LjG1.1_chr1	PGSB	CDS	4418933	4419424	.	+	0	ID=LotjaGi1g1v0033800.5.CDS.1;Parent=LotjaGi1g1v0033800.5
LjG1.1_chr1	PGSB	exon	4421009	4421450	.	+	.	ID=LotjaGi1g1v0033800.5.exon.2;Parent=LotjaGi1g1v0033800.5
LjG1.1_chr1	PGSB	CDS	4421009	4421450	.	+	0	ID=LotjaGi1g1v0033800.5.CDS.2;Parent=LotjaGi1g1v0033800.5
LjG1.1_chr1	PGSB	exon	4421718	4421908	.	+	.	ID=LotjaGi1g1v0033800.5.exon.3;Parent=LotjaGi1g1v0033800.5
LjG1.1_chr1	PGSB	CDS	4421718	4421908	.	+	2	ID=LotjaGi1g1v0033800.5.CDS.3;Parent=LotjaGi1g1v0033800.5
LjG1.1_chr1	PGSB	CDS	4422216	4422518	.	+	0	ID=LotjaGi1g1v0033800.5.CDS.4;Parent=LotjaGi1g1v0033800.5
LjG1.1_chr1	PGSB	exon	4422216	4428803	.	+	.	ID=LotjaGi1g1v0033800.5.exon.4;Parent=LotjaGi1g1v0033800.5
LjG1.1_chr1	PGSB	three_prime_UTR	4422519	4428803	.	+	.	ID=LotjaGi1g1v0033800.5.three_prime_UTR.2;Parent=LotjaGi1g1v0033800.5
###
LjG1.1_chr1	PGSB	gene	4413211	4428803	.	-	.	ID=LotjaGi1g1v0033900
LjG1.1_chr1	PGSB	exon	4413211	4415663	.	-	.	ID=LotjaGi1g1v0033900.1.exon.1;Parent=LotjaGi1g1v0033900.1
LjG1.1_chr1	PGSB	three_prime_UTR	4413211	4415663	.	-	.	ID=LotjaGi1g1v0033900.1.three_prime_UTR.1;Parent=LotjaGi1g1v0033900.1
LjG1.1_chr1	PGSB	three_prime_UTR	4421777	4424391	.	-	.	ID=LotjaGi1g1v0033900.1.three_prime_UTR.2;Parent=LotjaGi1g1v0033900.1
LjG1.1_chr1	PGSB	exon	4421777	4424607	.	-	.	ID=LotjaGi1g1v0033900.1.exon.2;Parent=LotjaGi1g1v0033900.1
LjG1.1_chr1	PGSB	CDS	4424392	4424607	.	-	0	ID=LotjaGi1g1v0033900.1.CDS.1;Parent=LotjaGi1g1v0033900.1
LjG1.1_chr1	PGSB	exon	4425205	4425405	.	-	.	ID=LotjaGi1g1v0033900.1.exon.3;Parent=LotjaGi1g1v0033900.1
LjG1.1_chr1	PGSB	CDS	4425205	4425405	.	-	0	ID=LotjaGi1g1v0033900.1.CDS.2;Parent=LotjaGi1g1v0033900.1
LjG1.1_chr1	PGSB	exon	4425725	4425817	.	-	.	ID=LotjaGi1g1v0033900.1.exon.4;Parent=LotjaGi1g1v0033900.1
LjG1.1_chr1	PGSB	CDS	4425725	4425817	.	-	0	ID=LotjaGi1g1v0033900.1.CDS.3;Parent=LotjaGi1g1v0033900.1
LjG1.1_chr1	PGSB	exon	4425976	4426221	.	-	.	ID=LotjaGi1g1v0033900.1.exon.5;Parent=LotjaGi1g1v0033900.1
LjG1.1_chr1	PGSB	CDS	4425976	4426221	.	-	0	ID=LotjaGi1g1v0033900.1.CDS.4;Parent=LotjaGi1g1v0033900.1
LjG1.1_chr1	PGSB	exon	4426613	4426978	.	-	.	ID=LotjaGi1g1v0033900.1.exon.6;Parent=LotjaGi1g1v0033900.1
LjG1.1_chr1	PGSB	CDS	4426613	4426978	.	-	0	ID=LotjaGi1g1v0033900.1.CDS.5;Parent=LotjaGi1g1v0033900.1
LjG1.1_chr1	PGSB	exon	4427072	4427212	.	-	.	ID=LotjaGi1g1v0033900.1.exon.7;Parent=LotjaGi1g1v0033900.1
LjG1.1_chr1	PGSB	CDS	4427072	4427212	.	-	0	ID=LotjaGi1g1v0033900.1.CDS.6;Parent=LotjaGi1g1v0033900.1
LjG1.1_chr1	PGSB	CDS	4428338	4428679	.	-	0	ID=LotjaGi1g1v0033900.1.CDS.7;Parent=LotjaGi1g1v0033900.1
LjG1.1_chr1	PGSB	exon	4428338	4428803	.	-	.	ID=LotjaGi1g1v0033900.1.exon.8;Parent=LotjaGi1g1v0033900.1
LjG1.1_chr1	PGSB	five_prime_UTR	4428680	4428803	.	-	.	ID=LotjaGi1g1v0033900.1.five_prime_UTR.3;Parent=LotjaGi1g1v0033900.1
LjG1.1_chr1	PGSB	exon	4424392	4424607	.	-	.	ID=LotjaGi1g1v0033900.3.exon.1;Parent=LotjaGi1g1v0033900.3
LjG1.1_chr1	PGSB	CDS	4424392	4424607	.	-	0	ID=LotjaGi1g1v0033900.3.CDS.1;Parent=LotjaGi1g1v0033900.3
LjG1.1_chr1	PGSB	exon	4425205	4425405	.	-	.	ID=LotjaGi1g1v0033900.3.exon.2;Parent=LotjaGi1g1v0033900.3
LjG1.1_chr1	PGSB	CDS	4425205	4425405	.	-	0	ID=LotjaGi1g1v0033900.3.CDS.2;Parent=LotjaGi1g1v0033900.3
LjG1.1_chr1	PGSB	exon	4425725	4425817	.	-	.	ID=LotjaGi1g1v0033900.3.exon.3;Parent=LotjaGi1g1v0033900.3
LjG1.1_chr1	PGSB	CDS	4425725	4425817	.	-	0	ID=LotjaGi1g1v0033900.3.CDS.3;Parent=LotjaGi1g1v0033900.3
LjG1.1_chr1	PGSB	exon	4425976	4426221	.	-	.	ID=LotjaGi1g1v0033900.3.exon.4;Parent=LotjaGi1g1v0033900.3
LjG1.1_chr1	PGSB	CDS	4425976	4426221	.	-	0	ID=LotjaGi1g1v0033900.3.CDS.4;Parent=LotjaGi1g1v0033900.3
LjG1.1_chr1	PGSB	exon	4426613	4426978	.	-	.	ID=LotjaGi1g1v0033900.3.exon.5;Parent=LotjaGi1g1v0033900.3
LjG1.1_chr1	PGSB	CDS	4426613	4426978	.	-	0	ID=LotjaGi1g1v0033900.3.CDS.5;Parent=LotjaGi1g1v0033900.3
LjG1.1_chr1	PGSB	exon	4427072	4427212	.	-	.	ID=LotjaGi1g1v0033900.3.exon.6;Parent=LotjaGi1g1v0033900.3
LjG1.1_chr1	PGSB	CDS	4427072	4427212	.	-	0	ID=LotjaGi1g1v0033900.3.CDS.6;Parent=LotjaGi1g1v0033900.3
LjG1.1_chr1	PGSB	CDS	4428338	4428508	.	-	0	ID=LotjaGi1g1v0033900.3.CDS.7;Parent=LotjaGi1g1v0033900.3
LjG1.1_chr1	PGSB	exon	4428338	4428655	.	-	.	ID=LotjaGi1g1v0033900.3.exon.7;Parent=LotjaGi1g1v0033900.3
###
LjG1.1_chr1	PGSB	gene	4434171	4435825	.	-	.	ID=LotjaGi1g1v0034000_LC
LjG1.1_chr1	PGSB	three_prime_UTR	4434171	4434236	.	-	.	ID=LotjaGi1g1v0034000_LC.1.three_prime_UTR.1;Parent=LotjaGi1g1v0034000_LC.1
LjG1.1_chr1	PGSB	exon	4434171	4434539	.	-	.	ID=LotjaGi1g1v0034000_LC.1.exon.1;Parent=LotjaGi1g1v0034000_LC.1
LjG1.1_chr1	PGSB	CDS	4434237	4434539	.	-	0	ID=LotjaGi1g1v0034000_LC.1.CDS.1;Parent=LotjaGi1g1v0034000_LC.1
LjG1.1_chr1	PGSB	CDS	4434828	4434971	.	-	0	ID=LotjaGi1g1v0034000_LC.1.CDS.2;Parent=LotjaGi1g1v0034000_LC.1
LjG1.1_chr1	PGSB	exon	4434828	4435001	.	-	.	ID=LotjaGi1g1v0034000_LC.1.exon.2;Parent=LotjaGi1g1v0034000_LC.1
LjG1.1_chr1	PGSB	five_prime_UTR	4434972	4435001	.	-	.	ID=LotjaGi1g1v0034000_LC.1.five_prime_UTR.2;Parent=LotjaGi1g1v0034000_LC.1
LjG1.1_chr1	PGSB	exon	4435123	4435825	.	-	.	ID=LotjaGi1g1v0034000_LC.1.exon.3;Parent=LotjaGi1g1v0034000_LC.1
LjG1.1_chr1	PGSB	five_prime_UTR	4435123	4435825	.	-	.	ID=LotjaGi1g1v0034000_LC.1.five_prime_UTR.3;Parent=LotjaGi1g1v0034000_LC.1
###
LjG1.1_chr1	PGSB	gene	4496864	4501173	.	+	.	ID=LotjaGi1g1v0034100
LjG1.1_chr1	PGSB	five_prime_UTR	4496864	4497252	.	+	.	ID=LotjaGi1g1v0034100.1.five_prime_UTR.1;Parent=LotjaGi1g1v0034100.1
LjG1.1_chr1	PGSB	exon	4496864	4497331	.	+	.	ID=LotjaGi1g1v0034100.1.exon.1;Parent=LotjaGi1g1v0034100.1
LjG1.1_chr1	PGSB	CDS	4497253	4497331	.	+	0	ID=LotjaGi1g1v0034100.1.CDS.1;Parent=LotjaGi1g1v0034100.1
LjG1.1_chr1	PGSB	exon	4498029	4498210	.	+	.	ID=LotjaGi1g1v0034100.1.exon.2;Parent=LotjaGi1g1v0034100.1
LjG1.1_chr1	PGSB	CDS	4498029	4498210	.	+	2	ID=LotjaGi1g1v0034100.1.CDS.2;Parent=LotjaGi1g1v0034100.1
LjG1.1_chr1	PGSB	exon	4498437	4498626	.	+	.	ID=LotjaGi1g1v0034100.1.exon.3;Parent=LotjaGi1g1v0034100.1
LjG1.1_chr1	PGSB	CDS	4498437	4498626	.	+	0	ID=LotjaGi1g1v0034100.1.CDS.3;Parent=LotjaGi1g1v0034100.1
LjG1.1_chr1	PGSB	exon	4499465	4499856	.	+	.	ID=LotjaGi1g1v0034100.1.exon.4;Parent=LotjaGi1g1v0034100.1
LjG1.1_chr1	PGSB	CDS	4499465	4499856	.	+	2	ID=LotjaGi1g1v0034100.1.CDS.4;Parent=LotjaGi1g1v0034100.1
LjG1.1_chr1	PGSB	CDS	4500583	4500777	.	+	0	ID=LotjaGi1g1v0034100.1.CDS.5;Parent=LotjaGi1g1v0034100.1
LjG1.1_chr1	PGSB	exon	4500583	4501173	.	+	.	ID=LotjaGi1g1v0034100.1.exon.5;Parent=LotjaGi1g1v0034100.1
LjG1.1_chr1	PGSB	three_prime_UTR	4500778	4501173	.	+	.	ID=LotjaGi1g1v0034100.1.three_prime_UTR.2;Parent=LotjaGi1g1v0034100.1
###
LjG1.1_chr1	PGSB	gene	4504798	4505109	.	-	.	ID=LotjaGi1g1v0034200_LC
LjG1.1_chr1	PGSB	three_prime_UTR	4504798	4504798	.	-	.	ID=LotjaGi1g1v0034200_LC.1.three_prime_UTR.1;Parent=LotjaGi1g1v0034200_LC.1
LjG1.1_chr1	PGSB	exon	4504798	4505109	.	-	.	ID=LotjaGi1g1v0034200_LC.1.exon.1;Parent=LotjaGi1g1v0034200_LC.1
LjG1.1_chr1	PGSB	CDS	4504799	4505107	.	-	0	ID=LotjaGi1g1v0034200_LC.1.CDS.1;Parent=LotjaGi1g1v0034200_LC.1
LjG1.1_chr1	PGSB	five_prime_UTR	4505108	4505109	.	-	.	ID=LotjaGi1g1v0034200_LC.1.five_prime_UTR.2;Parent=LotjaGi1g1v0034200_LC.1
###
LjG1.1_chr1	PGSB	gene	4505649	4506827	.	+	.	ID=LotjaGi1g1v0034300_LC
LjG1.1_chr1	PGSB	five_prime_UTR	4505649	4505684	.	+	.	ID=LotjaGi1g1v0034300_LC.1.five_prime_UTR.1;Parent=LotjaGi1g1v0034300_LC.1
LjG1.1_chr1	PGSB	exon	4505649	4506827	.	+	.	ID=LotjaGi1g1v0034300_LC.1.exon.1;Parent=LotjaGi1g1v0034300_LC.1
LjG1.1_chr1	PGSB	CDS	4505685	4506377	.	+	0	ID=LotjaGi1g1v0034300_LC.1.CDS.1;Parent=LotjaGi1g1v0034300_LC.1
LjG1.1_chr1	PGSB	three_prime_UTR	4506378	4506827	.	+	.	ID=LotjaGi1g1v0034300_LC.1.three_prime_UTR.2;Parent=LotjaGi1g1v0034300_LC.1
###
LjG1.1_chr1	PGSB	gene	4568369	4569677	.	+	.	ID=LotjaGi1g1v0034400_LC
LjG1.1_chr1	PGSB	five_prime_UTR	4568369	4568680	.	+	.	ID=LotjaGi1g1v0034400_LC.2.five_prime_UTR.1;Parent=LotjaGi1g1v0034400_LC.2
LjG1.1_chr1	PGSB	exon	4568369	4569677	.	+	.	ID=LotjaGi1g1v0034400_LC.2.exon.1;Parent=LotjaGi1g1v0034400_LC.2
LjG1.1_chr1	PGSB	CDS	4568681	4569103	.	+	0	ID=LotjaGi1g1v0034400_LC.2.CDS.1;Parent=LotjaGi1g1v0034400_LC.2
LjG1.1_chr1	PGSB	three_prime_UTR	4569104	4569677	.	+	.	ID=LotjaGi1g1v0034400_LC.2.three_prime_UTR.2;Parent=LotjaGi1g1v0034400_LC.2
###
LjG1.1_chr1	PGSB	gene	4575786	4577149	.	-	.	ID=LotjaGi1g1v0034500
LjG1.1_chr1	PGSB	three_prime_UTR	4575786	4575898	.	-	.	ID=LotjaGi1g1v0034500.1.three_prime_UTR.1;Parent=LotjaGi1g1v0034500.1
LjG1.1_chr1	PGSB	exon	4575786	4576261	.	-	.	ID=LotjaGi1g1v0034500.1.exon.1;Parent=LotjaGi1g1v0034500.1
LjG1.1_chr1	PGSB	CDS	4575899	4576261	.	-	0	ID=LotjaGi1g1v0034500.1.CDS.1;Parent=LotjaGi1g1v0034500.1
LjG1.1_chr1	PGSB	exon	4576482	4576583	.	-	.	ID=LotjaGi1g1v0034500.1.exon.2;Parent=LotjaGi1g1v0034500.1
LjG1.1_chr1	PGSB	CDS	4576482	4576583	.	-	0	ID=LotjaGi1g1v0034500.1.CDS.2;Parent=LotjaGi1g1v0034500.1
LjG1.1_chr1	PGSB	exon	4576664	4576951	.	-	.	ID=LotjaGi1g1v0034500.1.exon.3;Parent=LotjaGi1g1v0034500.1
LjG1.1_chr1	PGSB	CDS	4576664	4576951	.	-	0	ID=LotjaGi1g1v0034500.1.CDS.3;Parent=LotjaGi1g1v0034500.1
LjG1.1_chr1	PGSB	CDS	4577035	4577055	.	-	0	ID=LotjaGi1g1v0034500.1.CDS.4;Parent=LotjaGi1g1v0034500.1
LjG1.1_chr1	PGSB	exon	4577035	4577149	.	-	.	ID=LotjaGi1g1v0034500.1.exon.4;Parent=LotjaGi1g1v0034500.1
LjG1.1_chr1	PGSB	five_prime_UTR	4577056	4577149	.	-	.	ID=LotjaGi1g1v0034500.1.five_prime_UTR.2;Parent=LotjaGi1g1v0034500.1
###
LjG1.1_chr1	PGSB	gene	4593171	4593767	.	-	.	ID=LotjaGi1g1v0034600_LC
LjG1.1_chr1	PGSB	exon	4593171	4593767	.	-	.	ID=LotjaGi1g1v0034600_LC.1.exon.1;Parent=LotjaGi1g1v0034600_LC.1
LjG1.1_chr1	PGSB	CDS	4593171	4593767	.	-	0	ID=LotjaGi1g1v0034600_LC.1.CDS.1;Parent=LotjaGi1g1v0034600_LC.1
###
LjG1.1_chr1	PGSB	gene	4611298	4616743	.	+	.	ID=LotjaGi1g1v0034700
LjG1.1_chr1	PGSB	five_prime_UTR	4611298	4611435	.	+	.	ID=LotjaGi1g1v0034700.1.five_prime_UTR.1;Parent=LotjaGi1g1v0034700.1
LjG1.1_chr1	PGSB	exon	4611298	4611503	.	+	.	ID=LotjaGi1g1v0034700.1.exon.1;Parent=LotjaGi1g1v0034700.1
LjG1.1_chr1	PGSB	CDS	4611436	4611503	.	+	0	ID=LotjaGi1g1v0034700.1.CDS.1;Parent=LotjaGi1g1v0034700.1
LjG1.1_chr1	PGSB	exon	4613144	4613261	.	+	.	ID=LotjaGi1g1v0034700.1.exon.2;Parent=LotjaGi1g1v0034700.1
LjG1.1_chr1	PGSB	CDS	4613144	4613261	.	+	1	ID=LotjaGi1g1v0034700.1.CDS.2;Parent=LotjaGi1g1v0034700.1
LjG1.1_chr1	PGSB	exon	4614026	4614268	.	+	.	ID=LotjaGi1g1v0034700.1.exon.3;Parent=LotjaGi1g1v0034700.1
LjG1.1_chr1	PGSB	CDS	4614026	4614268	.	+	0	ID=LotjaGi1g1v0034700.1.CDS.3;Parent=LotjaGi1g1v0034700.1
LjG1.1_chr1	PGSB	exon	4615071	4615361	.	+	.	ID=LotjaGi1g1v0034700.1.exon.4;Parent=LotjaGi1g1v0034700.1
LjG1.1_chr1	PGSB	CDS	4615071	4615361	.	+	0	ID=LotjaGi1g1v0034700.1.CDS.4;Parent=LotjaGi1g1v0034700.1
LjG1.1_chr1	PGSB	CDS	4616022	4616300	.	+	0	ID=LotjaGi1g1v0034700.1.CDS.5;Parent=LotjaGi1g1v0034700.1
LjG1.1_chr1	PGSB	exon	4616022	4616743	.	+	.	ID=LotjaGi1g1v0034700.1.exon.5;Parent=LotjaGi1g1v0034700.1
LjG1.1_chr1	PGSB	three_prime_UTR	4616301	4616743	.	+	.	ID=LotjaGi1g1v0034700.1.three_prime_UTR.2;Parent=LotjaGi1g1v0034700.1
###
LjG1.1_chr1	PGSB	gene	4618282	4618710	.	+	.	ID=LotjaGi1g1v0034800_LC
LjG1.1_chr1	PGSB	five_prime_UTR	4618282	4618283	.	+	.	ID=LotjaGi1g1v0034800_LC.1.five_prime_UTR.1;Parent=LotjaGi1g1v0034800_LC.1
LjG1.1_chr1	PGSB	exon	4618282	4618710	.	+	.	ID=LotjaGi1g1v0034800_LC.1.exon.1;Parent=LotjaGi1g1v0034800_LC.1
LjG1.1_chr1	PGSB	CDS	4618284	4618706	.	+	0	ID=LotjaGi1g1v0034800_LC.1.CDS.1;Parent=LotjaGi1g1v0034800_LC.1
LjG1.1_chr1	PGSB	three_prime_UTR	4618707	4618710	.	+	.	ID=LotjaGi1g1v0034800_LC.1.three_prime_UTR.2;Parent=LotjaGi1g1v0034800_LC.1
###
LjG1.1_chr1	PGSB	gene	4619694	4620677	.	+	.	ID=LotjaGi1g1v0034900_LC
LjG1.1_chr1	PGSB	five_prime_UTR	4619694	4619712	.	+	.	ID=LotjaGi1g1v0034900_LC.1.five_prime_UTR.1;Parent=LotjaGi1g1v0034900_LC.1
LjG1.1_chr1	PGSB	exon	4619694	4620426	.	+	.	ID=LotjaGi1g1v0034900_LC.1.exon.1;Parent=LotjaGi1g1v0034900_LC.1
LjG1.1_chr1	PGSB	CDS	4619713	4620282	.	+	0	ID=LotjaGi1g1v0034900_LC.1.CDS.1;Parent=LotjaGi1g1v0034900_LC.1
LjG1.1_chr1	PGSB	three_prime_UTR	4620283	4620426	.	+	.	ID=LotjaGi1g1v0034900_LC.1.three_prime_UTR.2;Parent=LotjaGi1g1v0034900_LC.1
LjG1.1_chr1	PGSB	exon	4620510	4620677	.	+	.	ID=LotjaGi1g1v0034900_LC.1.exon.2;Parent=LotjaGi1g1v0034900_LC.1
LjG1.1_chr1	PGSB	three_prime_UTR	4620510	4620677	.	+	.	ID=LotjaGi1g1v0034900_LC.1.three_prime_UTR.3;Parent=LotjaGi1g1v0034900_LC.1
###
LjG1.1_chr1	PGSB	gene	4717256	4718565	.	-	.	ID=LotjaGi1g1v0035000_LC
LjG1.1_chr1	PGSB	three_prime_UTR	4717256	4718220	.	-	.	ID=LotjaGi1g1v0035000_LC.1.three_prime_UTR.1;Parent=LotjaGi1g1v0035000_LC.1
LjG1.1_chr1	PGSB	exon	4717256	4718565	.	-	.	ID=LotjaGi1g1v0035000_LC.1.exon.1;Parent=LotjaGi1g1v0035000_LC.1
LjG1.1_chr1	PGSB	CDS	4718221	4718565	.	-	0	ID=LotjaGi1g1v0035000_LC.1.CDS.1;Parent=LotjaGi1g1v0035000_LC.1
###
LjG1.1_chr1	PGSB	gene	4736834	4740592	.	+	.	ID=LotjaGi1g1v0035100
LjG1.1_chr1	PGSB	five_prime_UTR	4736834	4738150	.	+	.	ID=LotjaGi1g1v0035100.1.five_prime_UTR.1;Parent=LotjaGi1g1v0035100.1
LjG1.1_chr1	PGSB	exon	4736834	4740592	.	+	.	ID=LotjaGi1g1v0035100.1.exon.1;Parent=LotjaGi1g1v0035100.1
LjG1.1_chr1	PGSB	CDS	4738151	4738732	.	+	0	ID=LotjaGi1g1v0035100.1.CDS.1;Parent=LotjaGi1g1v0035100.1
LjG1.1_chr1	PGSB	three_prime_UTR	4738733	4740592	.	+	.	ID=LotjaGi1g1v0035100.1.three_prime_UTR.2;Parent=LotjaGi1g1v0035100.1
###
LjG1.1_chr1	PGSB	gene	4737210	4740592	.	-	.	ID=LotjaGi1g1v0035200
LjG1.1_chr1	PGSB	three_prime_UTR	4737210	4738728	.	-	.	ID=LotjaGi1g1v0035200.1.three_prime_UTR.1;Parent=LotjaGi1g1v0035200.1
LjG1.1_chr1	PGSB	exon	4737210	4739327	.	-	.	ID=LotjaGi1g1v0035200.1.exon.1;Parent=LotjaGi1g1v0035200.1
LjG1.1_chr1	PGSB	CDS	4738729	4739247	.	-	0	ID=LotjaGi1g1v0035200.1.CDS.1;Parent=LotjaGi1g1v0035200.1
LjG1.1_chr1	PGSB	five_prime_UTR	4739248	4739327	.	-	.	ID=LotjaGi1g1v0035200.1.five_prime_UTR.2;Parent=LotjaGi1g1v0035200.1
LjG1.1_chr1	PGSB	exon	4740315	4740592	.	-	.	ID=LotjaGi1g1v0035200.1.exon.2;Parent=LotjaGi1g1v0035200.1
LjG1.1_chr1	PGSB	five_prime_UTR	4740315	4740592	.	-	.	ID=LotjaGi1g1v0035200.1.five_prime_UTR.3;Parent=LotjaGi1g1v0035200.1
###
LjG1.1_chr1	PGSB	gene	4741494	4748257	.	-	.	ID=LotjaGi1g1v0035300_LC
LjG1.1_chr1	PGSB	three_prime_UTR	4741494	4742056	.	-	.	ID=LotjaGi1g1v0035300_LC.1.three_prime_UTR.1;Parent=LotjaGi1g1v0035300_LC.1
LjG1.1_chr1	PGSB	exon	4741494	4742218	.	-	.	ID=LotjaGi1g1v0035300_LC.1.exon.1;Parent=LotjaGi1g1v0035300_LC.1
LjG1.1_chr1	PGSB	CDS	4742057	4742218	.	-	0	ID=LotjaGi1g1v0035300_LC.1.CDS.1;Parent=LotjaGi1g1v0035300_LC.1
LjG1.1_chr1	PGSB	exon	4746389	4746478	.	-	.	ID=LotjaGi1g1v0035300_LC.1.exon.2;Parent=LotjaGi1g1v0035300_LC.1
LjG1.1_chr1	PGSB	CDS	4746389	4746478	.	-	0	ID=LotjaGi1g1v0035300_LC.1.CDS.2;Parent=LotjaGi1g1v0035300_LC.1
LjG1.1_chr1	PGSB	exon	4746936	4747148	.	-	.	ID=LotjaGi1g1v0035300_LC.1.exon.3;Parent=LotjaGi1g1v0035300_LC.1
LjG1.1_chr1	PGSB	CDS	4746936	4747148	.	-	0	ID=LotjaGi1g1v0035300_LC.1.CDS.3;Parent=LotjaGi1g1v0035300_LC.1
LjG1.1_chr1	PGSB	exon	4747248	4747340	.	-	.	ID=LotjaGi1g1v0035300_LC.1.exon.4;Parent=LotjaGi1g1v0035300_LC.1
LjG1.1_chr1	PGSB	CDS	4747248	4747340	.	-	0	ID=LotjaGi1g1v0035300_LC.1.CDS.4;Parent=LotjaGi1g1v0035300_LC.1
LjG1.1_chr1	PGSB	CDS	4747948	4748100	.	-	0	ID=LotjaGi1g1v0035300_LC.1.CDS.5;Parent=LotjaGi1g1v0035300_LC.1
LjG1.1_chr1	PGSB	exon	4747948	4748142	.	-	.	ID=LotjaGi1g1v0035300_LC.1.exon.5;Parent=LotjaGi1g1v0035300_LC.1
LjG1.1_chr1	PGSB	five_prime_UTR	4748101	4748142	.	-	.	ID=LotjaGi1g1v0035300_LC.1.five_prime_UTR.2;Parent=LotjaGi1g1v0035300_LC.1
LjG1.1_chr1	PGSB	exon	4748225	4748257	.	-	.	ID=LotjaGi1g1v0035300_LC.1.exon.6;Parent=LotjaGi1g1v0035300_LC.1
LjG1.1_chr1	PGSB	five_prime_UTR	4748225	4748257	.	-	.	ID=LotjaGi1g1v0035300_LC.1.five_prime_UTR.3;Parent=LotjaGi1g1v0035300_LC.1
###
LjG1.1_chr1	PGSB	gene	4830404	4840298	.	-	.	ID=LotjaGi1g1v0035400_LC
LjG1.1_chr1	PGSB	exon	4830404	4831452	.	-	.	ID=LotjaGi1g1v0035400_LC.1.exon.1;Parent=LotjaGi1g1v0035400_LC.1
LjG1.1_chr1	PGSB	three_prime_UTR	4830404	4831452	.	-	.	ID=LotjaGi1g1v0035400_LC.1.three_prime_UTR.1;Parent=LotjaGi1g1v0035400_LC.1
LjG1.1_chr1	PGSB	exon	4831852	4832302	.	-	.	ID=LotjaGi1g1v0035400_LC.1.exon.2;Parent=LotjaGi1g1v0035400_LC.1
LjG1.1_chr1	PGSB	three_prime_UTR	4831852	4832302	.	-	.	ID=LotjaGi1g1v0035400_LC.1.three_prime_UTR.2;Parent=LotjaGi1g1v0035400_LC.1
LjG1.1_chr1	PGSB	exon	4837333	4837949	.	-	.	ID=LotjaGi1g1v0035400_LC.1.exon.3;Parent=LotjaGi1g1v0035400_LC.1
LjG1.1_chr1	PGSB	three_prime_UTR	4837333	4837949	.	-	.	ID=LotjaGi1g1v0035400_LC.1.three_prime_UTR.3;Parent=LotjaGi1g1v0035400_LC.1
LjG1.1_chr1	PGSB	exon	4838043	4838366	.	-	.	ID=LotjaGi1g1v0035400_LC.1.exon.4;Parent=LotjaGi1g1v0035400_LC.1
LjG1.1_chr1	PGSB	three_prime_UTR	4838043	4838366	.	-	.	ID=LotjaGi1g1v0035400_LC.1.three_prime_UTR.4;Parent=LotjaGi1g1v0035400_LC.1
LjG1.1_chr1	PGSB	exon	4839459	4839559	.	-	.	ID=LotjaGi1g1v0035400_LC.1.exon.5;Parent=LotjaGi1g1v0035400_LC.1
LjG1.1_chr1	PGSB	three_prime_UTR	4839459	4839559	.	-	.	ID=LotjaGi1g1v0035400_LC.1.three_prime_UTR.5;Parent=LotjaGi1g1v0035400_LC.1
LjG1.1_chr1	PGSB	three_prime_UTR	4839640	4839718	.	-	.	ID=LotjaGi1g1v0035400_LC.1.three_prime_UTR.6;Parent=LotjaGi1g1v0035400_LC.1
LjG1.1_chr1	PGSB	exon	4839640	4839893	.	-	.	ID=LotjaGi1g1v0035400_LC.1.exon.6;Parent=LotjaGi1g1v0035400_LC.1
LjG1.1_chr1	PGSB	CDS	4839719	4839893	.	-	1	ID=LotjaGi1g1v0035400_LC.1.CDS.1;Parent=LotjaGi1g1v0035400_LC.1
LjG1.1_chr1	PGSB	CDS	4839971	4840173	.	-	0	ID=LotjaGi1g1v0035400_LC.1.CDS.2;Parent=LotjaGi1g1v0035400_LC.1
LjG1.1_chr1	PGSB	exon	4839971	4840298	.	-	.	ID=LotjaGi1g1v0035400_LC.1.exon.7;Parent=LotjaGi1g1v0035400_LC.1
LjG1.1_chr1	PGSB	five_prime_UTR	4840174	4840298	.	-	.	ID=LotjaGi1g1v0035400_LC.1.five_prime_UTR.7;Parent=LotjaGi1g1v0035400_LC.1
###
LjG1.1_chr1	PGSB	gene	4841445	4841950	.	+	.	ID=LotjaGi1g1v0035500_LC
LjG1.1_chr1	PGSB	five_prime_UTR	4841445	4841445	.	+	.	ID=LotjaGi1g1v0035500_LC.1.five_prime_UTR.1;Parent=LotjaGi1g1v0035500_LC.1
LjG1.1_chr1	PGSB	exon	4841445	4841950	.	+	.	ID=LotjaGi1g1v0035500_LC.1.exon.1;Parent=LotjaGi1g1v0035500_LC.1
LjG1.1_chr1	PGSB	CDS	4841446	4841949	.	+	0	ID=LotjaGi1g1v0035500_LC.1.CDS.1;Parent=LotjaGi1g1v0035500_LC.1
LjG1.1_chr1	PGSB	three_prime_UTR	4841950	4841950	.	+	.	ID=LotjaGi1g1v0035500_LC.1.three_prime_UTR.2;Parent=LotjaGi1g1v0035500_LC.1
###
LjG1.1_chr1	PGSB	gene	4874565	4879388	.	+	.	ID=LotjaGi1g1v0035600
LjG1.1_chr1	PGSB	exon	4874565	4874642	.	+	.	ID=LotjaGi1g1v0035600.1.exon.1;Parent=LotjaGi1g1v0035600.1
LjG1.1_chr1	PGSB	five_prime_UTR	4874565	4874642	.	+	.	ID=LotjaGi1g1v0035600.1.five_prime_UTR.1;Parent=LotjaGi1g1v0035600.1
LjG1.1_chr1	PGSB	five_prime_UTR	4874745	4874825	.	+	.	ID=LotjaGi1g1v0035600.1.five_prime_UTR.2;Parent=LotjaGi1g1v0035600.1
LjG1.1_chr1	PGSB	exon	4874745	4874860	.	+	.	ID=LotjaGi1g1v0035600.1.exon.2;Parent=LotjaGi1g1v0035600.1
LjG1.1_chr1	PGSB	CDS	4874826	4874860	.	+	0	ID=LotjaGi1g1v0035600.1.CDS.1;Parent=LotjaGi1g1v0035600.1
LjG1.1_chr1	PGSB	exon	4875009	4875048	.	+	.	ID=LotjaGi1g1v0035600.1.exon.3;Parent=LotjaGi1g1v0035600.1
LjG1.1_chr1	PGSB	CDS	4875009	4875048	.	+	1	ID=LotjaGi1g1v0035600.1.CDS.2;Parent=LotjaGi1g1v0035600.1
LjG1.1_chr1	PGSB	exon	4875326	4875409	.	+	.	ID=LotjaGi1g1v0035600.1.exon.4;Parent=LotjaGi1g1v0035600.1
LjG1.1_chr1	PGSB	CDS	4875326	4875409	.	+	0	ID=LotjaGi1g1v0035600.1.CDS.3;Parent=LotjaGi1g1v0035600.1
LjG1.1_chr1	PGSB	CDS	4878986	4879150	.	+	0	ID=LotjaGi1g1v0035600.1.CDS.4;Parent=LotjaGi1g1v0035600.1
LjG1.1_chr1	PGSB	exon	4878986	4879388	.	+	.	ID=LotjaGi1g1v0035600.1.exon.5;Parent=LotjaGi1g1v0035600.1
LjG1.1_chr1	PGSB	three_prime_UTR	4879151	4879388	.	+	.	ID=LotjaGi1g1v0035600.1.three_prime_UTR.3;Parent=LotjaGi1g1v0035600.1
###
LjG1.1_chr1	PGSB	gene	4938798	4967106	.	+	.	ID=LotjaGi1g1v0035700_LC
LjG1.1_chr1	PGSB	five_prime_UTR	4938798	4938958	.	+	.	ID=LotjaGi1g1v0035700_LC.1.five_prime_UTR.1;Parent=LotjaGi1g1v0035700_LC.1
LjG1.1_chr1	PGSB	exon	4938798	4939813	.	+	.	ID=LotjaGi1g1v0035700_LC.1.exon.1;Parent=LotjaGi1g1v0035700_LC.1
LjG1.1_chr1	PGSB	CDS	4938959	4939798	.	+	0	ID=LotjaGi1g1v0035700_LC.1.CDS.1;Parent=LotjaGi1g1v0035700_LC.1
LjG1.1_chr1	PGSB	three_prime_UTR	4939799	4939813	.	+	.	ID=LotjaGi1g1v0035700_LC.1.three_prime_UTR.2;Parent=LotjaGi1g1v0035700_LC.1
LjG1.1_chr1	PGSB	exon	4943303	4967106	.	+	.	ID=LotjaGi1g1v0035700_LC.1.exon.2;Parent=LotjaGi1g1v0035700_LC.1
LjG1.1_chr1	PGSB	three_prime_UTR	4943303	4967106	.	+	.	ID=LotjaGi1g1v0035700_LC.1.three_prime_UTR.3;Parent=LotjaGi1g1v0035700_LC.1
LjG1.1_chr1	PGSB	exon	4938959	4939798	.	+	.	ID=LotjaGi1g1v0035700_LC.2.exon.1;Parent=LotjaGi1g1v0035700_LC.2
LjG1.1_chr1	PGSB	CDS	4938959	4939798	.	+	0	ID=LotjaGi1g1v0035700_LC.2.CDS.1;Parent=LotjaGi1g1v0035700_LC.2
###
LjG1.1_chr1	PGSB	gene	4938798	4972147	.	-	.	ID=LotjaGi1g1v0035800
LjG1.1_chr1	PGSB	three_prime_UTR	4938798	4944129	.	-	.	ID=LotjaGi1g1v0035800.1.three_prime_UTR.1;Parent=LotjaGi1g1v0035800.1
LjG1.1_chr1	PGSB	exon	4938798	4944171	.	-	.	ID=LotjaGi1g1v0035800.1.exon.1;Parent=LotjaGi1g1v0035800.1
LjG1.1_chr1	PGSB	CDS	4944130	4944171	.	-	0	ID=LotjaGi1g1v0035800.1.CDS.1;Parent=LotjaGi1g1v0035800.1
LjG1.1_chr1	PGSB	exon	4944404	4944508	.	-	.	ID=LotjaGi1g1v0035800.1.exon.2;Parent=LotjaGi1g1v0035800.1
LjG1.1_chr1	PGSB	CDS	4944404	4944508	.	-	0	ID=LotjaGi1g1v0035800.1.CDS.2;Parent=LotjaGi1g1v0035800.1
LjG1.1_chr1	PGSB	exon	4953249	4953344	.	-	.	ID=LotjaGi1g1v0035800.1.exon.3;Parent=LotjaGi1g1v0035800.1
LjG1.1_chr1	PGSB	CDS	4953249	4953344	.	-	0	ID=LotjaGi1g1v0035800.1.CDS.3;Parent=LotjaGi1g1v0035800.1
LjG1.1_chr1	PGSB	exon	4953429	4953500	.	-	.	ID=LotjaGi1g1v0035800.1.exon.4;Parent=LotjaGi1g1v0035800.1
LjG1.1_chr1	PGSB	CDS	4953429	4953500	.	-	0	ID=LotjaGi1g1v0035800.1.CDS.4;Parent=LotjaGi1g1v0035800.1
LjG1.1_chr1	PGSB	exon	4953599	4953694	.	-	.	ID=LotjaGi1g1v0035800.1.exon.5;Parent=LotjaGi1g1v0035800.1
LjG1.1_chr1	PGSB	CDS	4953599	4953694	.	-	0	ID=LotjaGi1g1v0035800.1.CDS.5;Parent=LotjaGi1g1v0035800.1
LjG1.1_chr1	PGSB	exon	4957997	4958098	.	-	.	ID=LotjaGi1g1v0035800.1.exon.6;Parent=LotjaGi1g1v0035800.1
LjG1.1_chr1	PGSB	CDS	4957997	4958098	.	-	0	ID=LotjaGi1g1v0035800.1.CDS.6;Parent=LotjaGi1g1v0035800.1
LjG1.1_chr1	PGSB	exon	4960958	4961047	.	-	.	ID=LotjaGi1g1v0035800.1.exon.7;Parent=LotjaGi1g1v0035800.1
LjG1.1_chr1	PGSB	CDS	4960958	4961047	.	-	0	ID=LotjaGi1g1v0035800.1.CDS.7;Parent=LotjaGi1g1v0035800.1
LjG1.1_chr1	PGSB	exon	4961144	4961227	.	-	.	ID=LotjaGi1g1v0035800.1.exon.8;Parent=LotjaGi1g1v0035800.1
LjG1.1_chr1	PGSB	CDS	4961144	4961227	.	-	0	ID=LotjaGi1g1v0035800.1.CDS.8;Parent=LotjaGi1g1v0035800.1
LjG1.1_chr1	PGSB	exon	4965565	4965639	.	-	.	ID=LotjaGi1g1v0035800.1.exon.9;Parent=LotjaGi1g1v0035800.1
LjG1.1_chr1	PGSB	CDS	4965565	4965639	.	-	0	ID=LotjaGi1g1v0035800.1.CDS.9;Parent=LotjaGi1g1v0035800.1
LjG1.1_chr1	PGSB	exon	4965734	4965817	.	-	.	ID=LotjaGi1g1v0035800.1.exon.10;Parent=LotjaGi1g1v0035800.1
LjG1.1_chr1	PGSB	CDS	4965734	4965817	.	-	0	ID=LotjaGi1g1v0035800.1.CDS.10;Parent=LotjaGi1g1v0035800.1
LjG1.1_chr1	PGSB	exon	4965962	4966236	.	-	.	ID=LotjaGi1g1v0035800.1.exon.11;Parent=LotjaGi1g1v0035800.1
LjG1.1_chr1	PGSB	CDS	4965962	4966236	.	-	2	ID=LotjaGi1g1v0035800.1.CDS.11;Parent=LotjaGi1g1v0035800.1
LjG1.1_chr1	PGSB	exon	4971239	4971292	.	-	.	ID=LotjaGi1g1v0035800.1.exon.12;Parent=LotjaGi1g1v0035800.1
LjG1.1_chr1	PGSB	CDS	4971239	4971292	.	-	2	ID=LotjaGi1g1v0035800.1.CDS.12;Parent=LotjaGi1g1v0035800.1
LjG1.1_chr1	PGSB	CDS	4971449	4971500	.	-	0	ID=LotjaGi1g1v0035800.1.CDS.13;Parent=LotjaGi1g1v0035800.1
LjG1.1_chr1	PGSB	exon	4971449	4972147	.	-	.	ID=LotjaGi1g1v0035800.1.exon.13;Parent=LotjaGi1g1v0035800.1
LjG1.1_chr1	PGSB	five_prime_UTR	4971501	4972147	.	-	.	ID=LotjaGi1g1v0035800.1.five_prime_UTR.2;Parent=LotjaGi1g1v0035800.1
###
LjG1.1_chr1	PGSB	gene	4994863	5016955	.	-	.	ID=LotjaGi1g1v0035900_LC
LjG1.1_chr1	PGSB	exon	5005527	5005621	.	-	.	ID=LotjaGi1g1v0035900_LC.2.exon.1;Parent=LotjaGi1g1v0035900_LC.2
LjG1.1_chr1	PGSB	three_prime_UTR	5005527	5005621	.	-	.	ID=LotjaGi1g1v0035900_LC.2.three_prime_UTR.1;Parent=LotjaGi1g1v0035900_LC.2
LjG1.1_chr1	PGSB	three_prime_UTR	5005760	5005974	.	-	.	ID=LotjaGi1g1v0035900_LC.2.three_prime_UTR.2;Parent=LotjaGi1g1v0035900_LC.2
LjG1.1_chr1	PGSB	exon	5005760	5006037	.	-	.	ID=LotjaGi1g1v0035900_LC.2.exon.2;Parent=LotjaGi1g1v0035900_LC.2
LjG1.1_chr1	PGSB	CDS	5005975	5006037	.	-	0	ID=LotjaGi1g1v0035900_LC.2.CDS.1;Parent=LotjaGi1g1v0035900_LC.2
LjG1.1_chr1	PGSB	exon	5010227	5010280	.	-	.	ID=LotjaGi1g1v0035900_LC.2.exon.3;Parent=LotjaGi1g1v0035900_LC.2
LjG1.1_chr1	PGSB	CDS	5010227	5010280	.	-	0	ID=LotjaGi1g1v0035900_LC.2.CDS.2;Parent=LotjaGi1g1v0035900_LC.2
LjG1.1_chr1	PGSB	exon	5014040	5014152	.	-	.	ID=LotjaGi1g1v0035900_LC.2.exon.4;Parent=LotjaGi1g1v0035900_LC.2
LjG1.1_chr1	PGSB	CDS	5014040	5014152	.	-	2	ID=LotjaGi1g1v0035900_LC.2.CDS.3;Parent=LotjaGi1g1v0035900_LC.2
LjG1.1_chr1	PGSB	exon	5014786	5014907	.	-	.	ID=LotjaGi1g1v0035900_LC.2.exon.5;Parent=LotjaGi1g1v0035900_LC.2
LjG1.1_chr1	PGSB	CDS	5014786	5014907	.	-	1	ID=LotjaGi1g1v0035900_LC.2.CDS.4;Parent=LotjaGi1g1v0035900_LC.2
LjG1.1_chr1	PGSB	exon	5015032	5015062	.	-	.	ID=LotjaGi1g1v0035900_LC.2.exon.6;Parent=LotjaGi1g1v0035900_LC.2
LjG1.1_chr1	PGSB	CDS	5015032	5015062	.	-	2	ID=LotjaGi1g1v0035900_LC.2.CDS.5;Parent=LotjaGi1g1v0035900_LC.2
LjG1.1_chr1	PGSB	exon	5016073	5016123	.	-	.	ID=LotjaGi1g1v0035900_LC.2.exon.7;Parent=LotjaGi1g1v0035900_LC.2
LjG1.1_chr1	PGSB	CDS	5016073	5016123	.	-	2	ID=LotjaGi1g1v0035900_LC.2.CDS.6;Parent=LotjaGi1g1v0035900_LC.2
LjG1.1_chr1	PGSB	CDS	5016346	5016364	.	-	0	ID=LotjaGi1g1v0035900_LC.2.CDS.7;Parent=LotjaGi1g1v0035900_LC.2
LjG1.1_chr1	PGSB	exon	5016346	5016948	.	-	.	ID=LotjaGi1g1v0035900_LC.2.exon.8;Parent=LotjaGi1g1v0035900_LC.2
LjG1.1_chr1	PGSB	five_prime_UTR	5016365	5016948	.	-	.	ID=LotjaGi1g1v0035900_LC.2.five_prime_UTR.3;Parent=LotjaGi1g1v0035900_LC.2
###
LjG1.1_chr1	PGSB	gene	5037982	5041321	.	+	.	ID=LotjaGi1g1v0036000
LjG1.1_chr1	PGSB	five_prime_UTR	5037982	5038094	.	+	.	ID=LotjaGi1g1v0036000.1.five_prime_UTR.1;Parent=LotjaGi1g1v0036000.1
LjG1.1_chr1	PGSB	exon	5037982	5041321	.	+	.	ID=LotjaGi1g1v0036000.1.exon.1;Parent=LotjaGi1g1v0036000.1
LjG1.1_chr1	PGSB	CDS	5038095	5041049	.	+	0	ID=LotjaGi1g1v0036000.1.CDS.1;Parent=LotjaGi1g1v0036000.1
LjG1.1_chr1	PGSB	three_prime_UTR	5041050	5041321	.	+	.	ID=LotjaGi1g1v0036000.1.three_prime_UTR.2;Parent=LotjaGi1g1v0036000.1
###
LjG1.1_chr1	PGSB	gene	5044572	5046893	.	-	.	ID=LotjaGi1g1v0036100_LC
LjG1.1_chr1	PGSB	three_prime_UTR	5044572	5045230	.	-	.	ID=LotjaGi1g1v0036100_LC.1.three_prime_UTR.1;Parent=LotjaGi1g1v0036100_LC.1
LjG1.1_chr1	PGSB	exon	5044572	5046893	.	-	.	ID=LotjaGi1g1v0036100_LC.1.exon.1;Parent=LotjaGi1g1v0036100_LC.1
LjG1.1_chr1	PGSB	CDS	5045231	5046673	.	-	0	ID=LotjaGi1g1v0036100_LC.1.CDS.1;Parent=LotjaGi1g1v0036100_LC.1
LjG1.1_chr1	PGSB	five_prime_UTR	5046674	5046893	.	-	.	ID=LotjaGi1g1v0036100_LC.1.five_prime_UTR.2;Parent=LotjaGi1g1v0036100_LC.1
###
LjG1.1_chr1	PGSB	gene	5049482	5059804	.	-	.	ID=LotjaGi1g1v0036200
LjG1.1_chr1	PGSB	three_prime_UTR	5049482	5049779	.	-	.	ID=LotjaGi1g1v0036200.1.three_prime_UTR.1;Parent=LotjaGi1g1v0036200.1
LjG1.1_chr1	PGSB	exon	5049482	5049821	.	-	.	ID=LotjaGi1g1v0036200.1.exon.1;Parent=LotjaGi1g1v0036200.1
LjG1.1_chr1	PGSB	CDS	5049780	5049821	.	-	0	ID=LotjaGi1g1v0036200.1.CDS.1;Parent=LotjaGi1g1v0036200.1
LjG1.1_chr1	PGSB	exon	5050114	5050218	.	-	.	ID=LotjaGi1g1v0036200.1.exon.2;Parent=LotjaGi1g1v0036200.1
LjG1.1_chr1	PGSB	CDS	5050114	5050218	.	-	0	ID=LotjaGi1g1v0036200.1.CDS.2;Parent=LotjaGi1g1v0036200.1
LjG1.1_chr1	PGSB	exon	5050949	5051044	.	-	.	ID=LotjaGi1g1v0036200.1.exon.3;Parent=LotjaGi1g1v0036200.1
LjG1.1_chr1	PGSB	CDS	5050949	5051044	.	-	0	ID=LotjaGi1g1v0036200.1.CDS.3;Parent=LotjaGi1g1v0036200.1
LjG1.1_chr1	PGSB	exon	5051129	5051200	.	-	.	ID=LotjaGi1g1v0036200.1.exon.4;Parent=LotjaGi1g1v0036200.1
LjG1.1_chr1	PGSB	CDS	5051129	5051200	.	-	0	ID=LotjaGi1g1v0036200.1.CDS.4;Parent=LotjaGi1g1v0036200.1
LjG1.1_chr1	PGSB	exon	5051300	5051395	.	-	.	ID=LotjaGi1g1v0036200.1.exon.5;Parent=LotjaGi1g1v0036200.1
LjG1.1_chr1	PGSB	CDS	5051300	5051395	.	-	0	ID=LotjaGi1g1v0036200.1.CDS.5;Parent=LotjaGi1g1v0036200.1
LjG1.1_chr1	PGSB	exon	5053125	5053226	.	-	.	ID=LotjaGi1g1v0036200.1.exon.6;Parent=LotjaGi1g1v0036200.1
LjG1.1_chr1	PGSB	CDS	5053125	5053226	.	-	0	ID=LotjaGi1g1v0036200.1.CDS.6;Parent=LotjaGi1g1v0036200.1
LjG1.1_chr1	PGSB	exon	5053787	5053876	.	-	.	ID=LotjaGi1g1v0036200.1.exon.7;Parent=LotjaGi1g1v0036200.1
LjG1.1_chr1	PGSB	CDS	5053787	5053876	.	-	0	ID=LotjaGi1g1v0036200.1.CDS.7;Parent=LotjaGi1g1v0036200.1
LjG1.1_chr1	PGSB	exon	5053975	5054058	.	-	.	ID=LotjaGi1g1v0036200.1.exon.8;Parent=LotjaGi1g1v0036200.1
LjG1.1_chr1	PGSB	CDS	5053975	5054058	.	-	0	ID=LotjaGi1g1v0036200.1.CDS.8;Parent=LotjaGi1g1v0036200.1
LjG1.1_chr1	PGSB	exon	5056544	5056618	.	-	.	ID=LotjaGi1g1v0036200.1.exon.9;Parent=LotjaGi1g1v0036200.1
LjG1.1_chr1	PGSB	CDS	5056544	5056618	.	-	0	ID=LotjaGi1g1v0036200.1.CDS.9;Parent=LotjaGi1g1v0036200.1
LjG1.1_chr1	PGSB	exon	5056716	5056799	.	-	.	ID=LotjaGi1g1v0036200.1.exon.10;Parent=LotjaGi1g1v0036200.1
LjG1.1_chr1	PGSB	CDS	5056716	5056799	.	-	0	ID=LotjaGi1g1v0036200.1.CDS.10;Parent=LotjaGi1g1v0036200.1
LjG1.1_chr1	PGSB	CDS	5056953	5056964	.	-	0	ID=LotjaGi1g1v0036200.1.CDS.11;Parent=LotjaGi1g1v0036200.1
LjG1.1_chr1	PGSB	exon	5056953	5057236	.	-	.	ID=LotjaGi1g1v0036200.1.exon.11;Parent=LotjaGi1g1v0036200.1
LjG1.1_chr1	PGSB	five_prime_UTR	5056965	5057236	.	-	.	ID=LotjaGi1g1v0036200.1.five_prime_UTR.2;Parent=LotjaGi1g1v0036200.1
LjG1.1_chr1	PGSB	exon	5057741	5059804	.	-	.	ID=LotjaGi1g1v0036200.1.exon.12;Parent=LotjaGi1g1v0036200.1
LjG1.1_chr1	PGSB	five_prime_UTR	5057741	5059804	.	-	.	ID=LotjaGi1g1v0036200.1.five_prime_UTR.3;Parent=LotjaGi1g1v0036200.1
###
LjG1.1_chr1	PGSB	gene	5073637	5076935	.	-	.	ID=LotjaGi1g1v0036300
LjG1.1_chr1	PGSB	exon	5073637	5075559	.	-	.	ID=LotjaGi1g1v0036300.1.exon.1;Parent=LotjaGi1g1v0036300.1
LjG1.1_chr1	PGSB	three_prime_UTR	5073637	5075559	.	-	.	ID=LotjaGi1g1v0036300.1.three_prime_UTR.1;Parent=LotjaGi1g1v0036300.1
LjG1.1_chr1	PGSB	three_prime_UTR	5075630	5075649	.	-	.	ID=LotjaGi1g1v0036300.1.three_prime_UTR.2;Parent=LotjaGi1g1v0036300.1
LjG1.1_chr1	PGSB	exon	5075630	5076935	.	-	.	ID=LotjaGi1g1v0036300.1.exon.2;Parent=LotjaGi1g1v0036300.1
LjG1.1_chr1	PGSB	CDS	5075650	5076786	.	-	0	ID=LotjaGi1g1v0036300.1.CDS.1;Parent=LotjaGi1g1v0036300.1
LjG1.1_chr1	PGSB	five_prime_UTR	5076787	5076935	.	-	.	ID=LotjaGi1g1v0036300.1.five_prime_UTR.3;Parent=LotjaGi1g1v0036300.1
###
LjG1.1_chr1	PGSB	gene	5085005	5088962	.	-	.	ID=LotjaGi1g1v0036400
LjG1.1_chr1	PGSB	exon	5085005	5085495	.	-	.	ID=LotjaGi1g1v0036400.1.exon.1;Parent=LotjaGi1g1v0036400.1
LjG1.1_chr1	PGSB	three_prime_UTR	5085005	5085495	.	-	.	ID=LotjaGi1g1v0036400.1.three_prime_UTR.1;Parent=LotjaGi1g1v0036400.1
LjG1.1_chr1	PGSB	three_prime_UTR	5085595	5086510	.	-	.	ID=LotjaGi1g1v0036400.1.three_prime_UTR.2;Parent=LotjaGi1g1v0036400.1
LjG1.1_chr1	PGSB	exon	5085595	5086616	.	-	.	ID=LotjaGi1g1v0036400.1.exon.2;Parent=LotjaGi1g1v0036400.1
LjG1.1_chr1	PGSB	CDS	5086511	5086616	.	-	1	ID=LotjaGi1g1v0036400.1.CDS.1;Parent=LotjaGi1g1v0036400.1
LjG1.1_chr1	PGSB	CDS	5087154	5088553	.	-	0	ID=LotjaGi1g1v0036400.1.CDS.2;Parent=LotjaGi1g1v0036400.1
LjG1.1_chr1	PGSB	exon	5087154	5088560	.	-	.	ID=LotjaGi1g1v0036400.1.exon.3;Parent=LotjaGi1g1v0036400.1
LjG1.1_chr1	PGSB	five_prime_UTR	5088554	5088560	.	-	.	ID=LotjaGi1g1v0036400.1.five_prime_UTR.3;Parent=LotjaGi1g1v0036400.1
LjG1.1_chr1	PGSB	exon	5088787	5088962	.	-	.	ID=LotjaGi1g1v0036400.1.exon.4;Parent=LotjaGi1g1v0036400.1
LjG1.1_chr1	PGSB	five_prime_UTR	5088787	5088962	.	-	.	ID=LotjaGi1g1v0036400.1.five_prime_UTR.4;Parent=LotjaGi1g1v0036400.1
###
LjG1.1_chr1	PGSB	gene	5096816	5101100	.	-	.	ID=LotjaGi1g1v0036500
LjG1.1_chr1	PGSB	three_prime_UTR	5096816	5098453	.	-	.	ID=LotjaGi1g1v0036500.1.three_prime_UTR.1;Parent=LotjaGi1g1v0036500.1
LjG1.1_chr1	PGSB	exon	5096816	5098556	.	-	.	ID=LotjaGi1g1v0036500.1.exon.1;Parent=LotjaGi1g1v0036500.1
LjG1.1_chr1	PGSB	CDS	5098454	5098556	.	-	1	ID=LotjaGi1g1v0036500.1.CDS.1;Parent=LotjaGi1g1v0036500.1
LjG1.1_chr1	PGSB	CDS	5099128	5100536	.	-	0	ID=LotjaGi1g1v0036500.1.CDS.2;Parent=LotjaGi1g1v0036500.1
LjG1.1_chr1	PGSB	exon	5099128	5100543	.	-	.	ID=LotjaGi1g1v0036500.1.exon.2;Parent=LotjaGi1g1v0036500.1
LjG1.1_chr1	PGSB	five_prime_UTR	5100537	5100543	.	-	.	ID=LotjaGi1g1v0036500.1.five_prime_UTR.2;Parent=LotjaGi1g1v0036500.1
LjG1.1_chr1	PGSB	exon	5100777	5101100	.	-	.	ID=LotjaGi1g1v0036500.1.exon.3;Parent=LotjaGi1g1v0036500.1
LjG1.1_chr1	PGSB	five_prime_UTR	5100777	5101100	.	-	.	ID=LotjaGi1g1v0036500.1.five_prime_UTR.3;Parent=LotjaGi1g1v0036500.1
###
LjG1.1_chr1	PGSB	gene	5102660	5108018	.	-	.	ID=LotjaGi1g1v0036600
LjG1.1_chr1	PGSB	three_prime_UTR	5102660	5105567	.	-	.	ID=LotjaGi1g1v0036600.1.three_prime_UTR.1;Parent=LotjaGi1g1v0036600.1
LjG1.1_chr1	PGSB	exon	5102660	5105673	.	-	.	ID=LotjaGi1g1v0036600.1.exon.1;Parent=LotjaGi1g1v0036600.1
LjG1.1_chr1	PGSB	CDS	5105568	5105673	.	-	1	ID=LotjaGi1g1v0036600.1.CDS.1;Parent=LotjaGi1g1v0036600.1
LjG1.1_chr1	PGSB	CDS	5106206	5107569	.	-	0	ID=LotjaGi1g1v0036600.1.CDS.2;Parent=LotjaGi1g1v0036600.1
LjG1.1_chr1	PGSB	exon	5106206	5108018	.	-	.	ID=LotjaGi1g1v0036600.1.exon.2;Parent=LotjaGi1g1v0036600.1
LjG1.1_chr1	PGSB	five_prime_UTR	5107570	5108018	.	-	.	ID=LotjaGi1g1v0036600.1.five_prime_UTR.2;Parent=LotjaGi1g1v0036600.1
###
LjG1.1_chr1	PGSB	gene	5111233	5114009	.	-	.	ID=LotjaGi1g1v0036700
LjG1.1_chr1	PGSB	three_prime_UTR	5111233	5111576	.	-	.	ID=LotjaGi1g1v0036700.1.three_prime_UTR.1;Parent=LotjaGi1g1v0036700.1
LjG1.1_chr1	PGSB	exon	5111233	5111679	.	-	.	ID=LotjaGi1g1v0036700.1.exon.1;Parent=LotjaGi1g1v0036700.1
LjG1.1_chr1	PGSB	CDS	5111577	5111679	.	-	1	ID=LotjaGi1g1v0036700.1.CDS.1;Parent=LotjaGi1g1v0036700.1
LjG1.1_chr1	PGSB	CDS	5112197	5113530	.	-	0	ID=LotjaGi1g1v0036700.1.CDS.2;Parent=LotjaGi1g1v0036700.1
LjG1.1_chr1	PGSB	exon	5112197	5113537	.	-	.	ID=LotjaGi1g1v0036700.1.exon.2;Parent=LotjaGi1g1v0036700.1
LjG1.1_chr1	PGSB	five_prime_UTR	5113531	5113537	.	-	.	ID=LotjaGi1g1v0036700.1.five_prime_UTR.2;Parent=LotjaGi1g1v0036700.1
LjG1.1_chr1	PGSB	exon	5113805	5114009	.	-	.	ID=LotjaGi1g1v0036700.1.exon.3;Parent=LotjaGi1g1v0036700.1
LjG1.1_chr1	PGSB	five_prime_UTR	5113805	5114009	.	-	.	ID=LotjaGi1g1v0036700.1.five_prime_UTR.3;Parent=LotjaGi1g1v0036700.1
###
LjG1.1_chr1	PGSB	gene	5115729	5119954	.	-	.	ID=LotjaGi1g1v0036800
LjG1.1_chr1	PGSB	exon	5115729	5116032	.	-	.	ID=LotjaGi1g1v0036800.1.exon.1;Parent=LotjaGi1g1v0036800.1
LjG1.1_chr1	PGSB	three_prime_UTR	5115729	5116032	.	-	.	ID=LotjaGi1g1v0036800.1.three_prime_UTR.1;Parent=LotjaGi1g1v0036800.1
LjG1.1_chr1	PGSB	three_prime_UTR	5116142	5117522	.	-	.	ID=LotjaGi1g1v0036800.1.three_prime_UTR.2;Parent=LotjaGi1g1v0036800.1
LjG1.1_chr1	PGSB	exon	5116142	5117628	.	-	.	ID=LotjaGi1g1v0036800.1.exon.2;Parent=LotjaGi1g1v0036800.1
LjG1.1_chr1	PGSB	CDS	5117523	5117628	.	-	1	ID=LotjaGi1g1v0036800.1.CDS.1;Parent=LotjaGi1g1v0036800.1
LjG1.1_chr1	PGSB	CDS	5118132	5119549	.	-	0	ID=LotjaGi1g1v0036800.1.CDS.2;Parent=LotjaGi1g1v0036800.1
LjG1.1_chr1	PGSB	exon	5118132	5119556	.	-	.	ID=LotjaGi1g1v0036800.1.exon.3;Parent=LotjaGi1g1v0036800.1
LjG1.1_chr1	PGSB	five_prime_UTR	5119550	5119556	.	-	.	ID=LotjaGi1g1v0036800.1.five_prime_UTR.3;Parent=LotjaGi1g1v0036800.1
LjG1.1_chr1	PGSB	exon	5119768	5119954	.	-	.	ID=LotjaGi1g1v0036800.1.exon.4;Parent=LotjaGi1g1v0036800.1
LjG1.1_chr1	PGSB	five_prime_UTR	5119768	5119954	.	-	.	ID=LotjaGi1g1v0036800.1.five_prime_UTR.4;Parent=LotjaGi1g1v0036800.1
###
LjG1.1_chr1	PGSB	gene	5176051	5179083	.	-	.	ID=LotjaGi1g1v0036900
LjG1.1_chr1	PGSB	three_prime_UTR	5176051	5176530	.	-	.	ID=LotjaGi1g1v0036900.1.three_prime_UTR.1;Parent=LotjaGi1g1v0036900.1
LjG1.1_chr1	PGSB	exon	5176051	5176639	.	-	.	ID=LotjaGi1g1v0036900.1.exon.1;Parent=LotjaGi1g1v0036900.1
LjG1.1_chr1	PGSB	CDS	5176531	5176639	.	-	1	ID=LotjaGi1g1v0036900.1.CDS.1;Parent=LotjaGi1g1v0036900.1
LjG1.1_chr1	PGSB	CDS	5177143	5178563	.	-	0	ID=LotjaGi1g1v0036900.1.CDS.2;Parent=LotjaGi1g1v0036900.1
LjG1.1_chr1	PGSB	exon	5177143	5178570	.	-	.	ID=LotjaGi1g1v0036900.1.exon.2;Parent=LotjaGi1g1v0036900.1
LjG1.1_chr1	PGSB	five_prime_UTR	5178564	5178570	.	-	.	ID=LotjaGi1g1v0036900.1.five_prime_UTR.2;Parent=LotjaGi1g1v0036900.1
LjG1.1_chr1	PGSB	exon	5178827	5179083	.	-	.	ID=LotjaGi1g1v0036900.1.exon.3;Parent=LotjaGi1g1v0036900.1
LjG1.1_chr1	PGSB	five_prime_UTR	5178827	5179083	.	-	.	ID=LotjaGi1g1v0036900.1.five_prime_UTR.3;Parent=LotjaGi1g1v0036900.1
###
LjG1.1_chr1	PGSB	gene	5182179	5184907	.	-	.	ID=LotjaGi1g1v0037000
LjG1.1_chr1	PGSB	three_prime_UTR	5182179	5182376	.	-	.	ID=LotjaGi1g1v0037000.1.three_prime_UTR.1;Parent=LotjaGi1g1v0037000.1
LjG1.1_chr1	PGSB	exon	5182179	5182497	.	-	.	ID=LotjaGi1g1v0037000.1.exon.1;Parent=LotjaGi1g1v0037000.1
LjG1.1_chr1	PGSB	CDS	5182377	5182497	.	-	1	ID=LotjaGi1g1v0037000.1.CDS.1;Parent=LotjaGi1g1v0037000.1
LjG1.1_chr1	PGSB	CDS	5183056	5184464	.	-	0	ID=LotjaGi1g1v0037000.1.CDS.2;Parent=LotjaGi1g1v0037000.1
LjG1.1_chr1	PGSB	exon	5183056	5184471	.	-	.	ID=LotjaGi1g1v0037000.1.exon.2;Parent=LotjaGi1g1v0037000.1
LjG1.1_chr1	PGSB	five_prime_UTR	5184465	5184471	.	-	.	ID=LotjaGi1g1v0037000.1.five_prime_UTR.2;Parent=LotjaGi1g1v0037000.1
LjG1.1_chr1	PGSB	exon	5184637	5184907	.	-	.	ID=LotjaGi1g1v0037000.1.exon.3;Parent=LotjaGi1g1v0037000.1
LjG1.1_chr1	PGSB	five_prime_UTR	5184637	5184907	.	-	.	ID=LotjaGi1g1v0037000.1.five_prime_UTR.3;Parent=LotjaGi1g1v0037000.1
###
LjG1.1_chr1	PGSB	gene	5188687	5192709	.	-	.	ID=LotjaGi1g1v0037100
LjG1.1_chr1	PGSB	three_prime_UTR	5188687	5189780	.	-	.	ID=LotjaGi1g1v0037100.1.three_prime_UTR.1;Parent=LotjaGi1g1v0037100.1
LjG1.1_chr1	PGSB	exon	5188687	5189883	.	-	.	ID=LotjaGi1g1v0037100.1.exon.1;Parent=LotjaGi1g1v0037100.1
LjG1.1_chr1	PGSB	CDS	5189781	5189883	.	-	1	ID=LotjaGi1g1v0037100.1.CDS.1;Parent=LotjaGi1g1v0037100.1
LjG1.1_chr1	PGSB	exon	5190941	5192317	.	-	.	ID=LotjaGi1g1v0037100.1.exon.2;Parent=LotjaGi1g1v0037100.1
LjG1.1_chr1	PGSB	CDS	5190941	5192317	.	-	1	ID=LotjaGi1g1v0037100.1.CDS.2;Parent=LotjaGi1g1v0037100.1
LjG1.1_chr1	PGSB	CDS	5192592	5192695	.	-	0	ID=LotjaGi1g1v0037100.1.CDS.3;Parent=LotjaGi1g1v0037100.1
LjG1.1_chr1	PGSB	exon	5192592	5192709	.	-	.	ID=LotjaGi1g1v0037100.1.exon.3;Parent=LotjaGi1g1v0037100.1
LjG1.1_chr1	PGSB	five_prime_UTR	5192696	5192709	.	-	.	ID=LotjaGi1g1v0037100.1.five_prime_UTR.2;Parent=LotjaGi1g1v0037100.1
###
LjG1.1_chr1	PGSB	gene	5200337	5205863	.	-	.	ID=LotjaGi1g1v0037200_LC
LjG1.1_chr1	PGSB	three_prime_UTR	5200337	5204765	.	-	.	ID=LotjaGi1g1v0037200_LC.1.three_prime_UTR.1;Parent=LotjaGi1g1v0037200_LC.1
LjG1.1_chr1	PGSB	exon	5200337	5205863	.	-	.	ID=LotjaGi1g1v0037200_LC.1.exon.1;Parent=LotjaGi1g1v0037200_LC.1
LjG1.1_chr1	PGSB	CDS	5204766	5205152	.	-	0	ID=LotjaGi1g1v0037200_LC.1.CDS.1;Parent=LotjaGi1g1v0037200_LC.1
LjG1.1_chr1	PGSB	five_prime_UTR	5205153	5205863	.	-	.	ID=LotjaGi1g1v0037200_LC.1.five_prime_UTR.2;Parent=LotjaGi1g1v0037200_LC.1
###
LjG1.1_chr1	PGSB	gene	5243760	5245959	.	-	.	ID=LotjaGi1g1v0037300_LC
LjG1.1_chr1	PGSB	three_prime_UTR	5243760	5244176	.	-	.	ID=LotjaGi1g1v0037300_LC.3.three_prime_UTR.1;Parent=LotjaGi1g1v0037300_LC.3
LjG1.1_chr1	PGSB	exon	5243760	5245949	.	-	.	ID=LotjaGi1g1v0037300_LC.3.exon.1;Parent=LotjaGi1g1v0037300_LC.3
LjG1.1_chr1	PGSB	CDS	5244177	5245868	.	-	0	ID=LotjaGi1g1v0037300_LC.3.CDS.1;Parent=LotjaGi1g1v0037300_LC.3
LjG1.1_chr1	PGSB	five_prime_UTR	5245869	5245949	.	-	.	ID=LotjaGi1g1v0037300_LC.3.five_prime_UTR.2;Parent=LotjaGi1g1v0037300_LC.3
###
LjG1.1_chr1	PGSB	gene	5247264	5259850	.	+	.	ID=LotjaGi1g1v0037400_LC
LjG1.1_chr1	PGSB	exon	5247264	5247962	.	+	.	ID=LotjaGi1g1v0037400_LC.1.exon.1;Parent=LotjaGi1g1v0037400_LC.1
LjG1.1_chr1	PGSB	five_prime_UTR	5247264	5247962	.	+	.	ID=LotjaGi1g1v0037400_LC.1.five_prime_UTR.1;Parent=LotjaGi1g1v0037400_LC.1
LjG1.1_chr1	PGSB	exon	5248583	5248651	.	+	.	ID=LotjaGi1g1v0037400_LC.1.exon.2;Parent=LotjaGi1g1v0037400_LC.1
LjG1.1_chr1	PGSB	five_prime_UTR	5248583	5248651	.	+	.	ID=LotjaGi1g1v0037400_LC.1.five_prime_UTR.2;Parent=LotjaGi1g1v0037400_LC.1
LjG1.1_chr1	PGSB	exon	5248747	5248833	.	+	.	ID=LotjaGi1g1v0037400_LC.1.exon.3;Parent=LotjaGi1g1v0037400_LC.1
LjG1.1_chr1	PGSB	five_prime_UTR	5248747	5248833	.	+	.	ID=LotjaGi1g1v0037400_LC.1.five_prime_UTR.3;Parent=LotjaGi1g1v0037400_LC.1
LjG1.1_chr1	PGSB	exon	5248921	5249037	.	+	.	ID=LotjaGi1g1v0037400_LC.1.exon.4;Parent=LotjaGi1g1v0037400_LC.1
LjG1.1_chr1	PGSB	five_prime_UTR	5248921	5249037	.	+	.	ID=LotjaGi1g1v0037400_LC.1.five_prime_UTR.4;Parent=LotjaGi1g1v0037400_LC.1
LjG1.1_chr1	PGSB	exon	5249366	5249515	.	+	.	ID=LotjaGi1g1v0037400_LC.1.exon.5;Parent=LotjaGi1g1v0037400_LC.1
LjG1.1_chr1	PGSB	five_prime_UTR	5249366	5249515	.	+	.	ID=LotjaGi1g1v0037400_LC.1.five_prime_UTR.5;Parent=LotjaGi1g1v0037400_LC.1
LjG1.1_chr1	PGSB	exon	5249729	5249813	.	+	.	ID=LotjaGi1g1v0037400_LC.1.exon.6;Parent=LotjaGi1g1v0037400_LC.1
LjG1.1_chr1	PGSB	five_prime_UTR	5249729	5249813	.	+	.	ID=LotjaGi1g1v0037400_LC.1.five_prime_UTR.6;Parent=LotjaGi1g1v0037400_LC.1
LjG1.1_chr1	PGSB	five_prime_UTR	5249917	5253040	.	+	.	ID=LotjaGi1g1v0037400_LC.1.five_prime_UTR.7;Parent=LotjaGi1g1v0037400_LC.1
LjG1.1_chr1	PGSB	exon	5249917	5258328	.	+	.	ID=LotjaGi1g1v0037400_LC.1.exon.7;Parent=LotjaGi1g1v0037400_LC.1
LjG1.1_chr1	PGSB	CDS	5253041	5253418	.	+	0	ID=LotjaGi1g1v0037400_LC.1.CDS.1;Parent=LotjaGi1g1v0037400_LC.1
LjG1.1_chr1	PGSB	three_prime_UTR	5253419	5258328	.	+	.	ID=LotjaGi1g1v0037400_LC.1.three_prime_UTR.8;Parent=LotjaGi1g1v0037400_LC.1
###
LjG1.1_chr1	PGSB	gene	5247271	5259850	.	-	.	ID=LotjaGi1g1v0037500_LC
LjG1.1_chr1	PGSB	three_prime_UTR	5247271	5253676	.	-	.	ID=LotjaGi1g1v0037500_LC.1.three_prime_UTR.1;Parent=LotjaGi1g1v0037500_LC.1
LjG1.1_chr1	PGSB	exon	5247271	5258647	.	-	.	ID=LotjaGi1g1v0037500_LC.1.exon.1;Parent=LotjaGi1g1v0037500_LC.1
LjG1.1_chr1	PGSB	CDS	5253677	5255197	.	-	0	ID=LotjaGi1g1v0037500_LC.1.CDS.1;Parent=LotjaGi1g1v0037500_LC.1
LjG1.1_chr1	PGSB	five_prime_UTR	5255198	5258647	.	-	.	ID=LotjaGi1g1v0037500_LC.1.five_prime_UTR.2;Parent=LotjaGi1g1v0037500_LC.1
LjG1.1_chr1	PGSB	exon	5258738	5258811	.	-	.	ID=LotjaGi1g1v0037500_LC.1.exon.2;Parent=LotjaGi1g1v0037500_LC.1
LjG1.1_chr1	PGSB	five_prime_UTR	5258738	5258811	.	-	.	ID=LotjaGi1g1v0037500_LC.1.five_prime_UTR.3;Parent=LotjaGi1g1v0037500_LC.1
LjG1.1_chr1	PGSB	exon	5258931	5259850	.	-	.	ID=LotjaGi1g1v0037500_LC.1.exon.3;Parent=LotjaGi1g1v0037500_LC.1
LjG1.1_chr1	PGSB	five_prime_UTR	5258931	5259850	.	-	.	ID=LotjaGi1g1v0037500_LC.1.five_prime_UTR.4;Parent=LotjaGi1g1v0037500_LC.1
###
LjG1.1_chr1	PGSB	gene	5263069	5263591	.	-	.	ID=LotjaGi1g1v0037600_LC
LjG1.1_chr1	PGSB	three_prime_UTR	5263069	5263069	.	-	.	ID=LotjaGi1g1v0037600_LC.1.three_prime_UTR.1;Parent=LotjaGi1g1v0037600_LC.1
LjG1.1_chr1	PGSB	exon	5263069	5263591	.	-	.	ID=LotjaGi1g1v0037600_LC.1.exon.1;Parent=LotjaGi1g1v0037600_LC.1
LjG1.1_chr1	PGSB	CDS	5263070	5263591	.	-	0	ID=LotjaGi1g1v0037600_LC.1.CDS.1;Parent=LotjaGi1g1v0037600_LC.1
###
LjG1.1_chr1	PGSB	gene	5265397	5272355	.	-	.	ID=LotjaGi1g1v0037700
LjG1.1_chr1	PGSB	exon	5265397	5265544	.	-	.	ID=LotjaGi1g1v0037700.1.exon.1;Parent=LotjaGi1g1v0037700.1
LjG1.1_chr1	PGSB	three_prime_UTR	5265397	5265544	.	-	.	ID=LotjaGi1g1v0037700.1.three_prime_UTR.1;Parent=LotjaGi1g1v0037700.1
LjG1.1_chr1	PGSB	exon	5266518	5266620	.	-	.	ID=LotjaGi1g1v0037700.1.exon.2;Parent=LotjaGi1g1v0037700.1
LjG1.1_chr1	PGSB	three_prime_UTR	5266518	5266620	.	-	.	ID=LotjaGi1g1v0037700.1.three_prime_UTR.2;Parent=LotjaGi1g1v0037700.1
LjG1.1_chr1	PGSB	three_prime_UTR	5268685	5268694	.	-	.	ID=LotjaGi1g1v0037700.1.three_prime_UTR.3;Parent=LotjaGi1g1v0037700.1
LjG1.1_chr1	PGSB	exon	5268685	5268785	.	-	.	ID=LotjaGi1g1v0037700.1.exon.3;Parent=LotjaGi1g1v0037700.1
LjG1.1_chr1	PGSB	CDS	5268695	5268785	.	-	1	ID=LotjaGi1g1v0037700.1.CDS.1;Parent=LotjaGi1g1v0037700.1
LjG1.1_chr1	PGSB	exon	5269215	5270585	.	-	.	ID=LotjaGi1g1v0037700.1.exon.4;Parent=LotjaGi1g1v0037700.1
LjG1.1_chr1	PGSB	CDS	5269215	5270585	.	-	1	ID=LotjaGi1g1v0037700.1.CDS.2;Parent=LotjaGi1g1v0037700.1
LjG1.1_chr1	PGSB	CDS	5272105	5272133	.	-	0	ID=LotjaGi1g1v0037700.1.CDS.3;Parent=LotjaGi1g1v0037700.1
LjG1.1_chr1	PGSB	exon	5272105	5272170	.	-	.	ID=LotjaGi1g1v0037700.1.exon.5;Parent=LotjaGi1g1v0037700.1
LjG1.1_chr1	PGSB	five_prime_UTR	5272134	5272170	.	-	.	ID=LotjaGi1g1v0037700.1.five_prime_UTR.4;Parent=LotjaGi1g1v0037700.1
LjG1.1_chr1	PGSB	exon	5272274	5272355	.	-	.	ID=LotjaGi1g1v0037700.1.exon.6;Parent=LotjaGi1g1v0037700.1
LjG1.1_chr1	PGSB	five_prime_UTR	5272274	5272355	.	-	.	ID=LotjaGi1g1v0037700.1.five_prime_UTR.5;Parent=LotjaGi1g1v0037700.1
###
LjG1.1_chr1	PGSB	gene	5273762	5277563	.	+	.	ID=LotjaGi1g1v0037800
LjG1.1_chr1	PGSB	exon	5273762	5273956	.	+	.	ID=LotjaGi1g1v0037800.1.exon.1;Parent=LotjaGi1g1v0037800.1
LjG1.1_chr1	PGSB	five_prime_UTR	5273762	5273956	.	+	.	ID=LotjaGi1g1v0037800.1.five_prime_UTR.1;Parent=LotjaGi1g1v0037800.1
LjG1.1_chr1	PGSB	five_prime_UTR	5275429	5275491	.	+	.	ID=LotjaGi1g1v0037800.1.five_prime_UTR.2;Parent=LotjaGi1g1v0037800.1
LjG1.1_chr1	PGSB	exon	5275429	5276705	.	+	.	ID=LotjaGi1g1v0037800.1.exon.2;Parent=LotjaGi1g1v0037800.1
LjG1.1_chr1	PGSB	CDS	5275492	5276688	.	+	0	ID=LotjaGi1g1v0037800.1.CDS.1;Parent=LotjaGi1g1v0037800.1
LjG1.1_chr1	PGSB	three_prime_UTR	5276689	5276705	.	+	.	ID=LotjaGi1g1v0037800.1.three_prime_UTR.3;Parent=LotjaGi1g1v0037800.1
LjG1.1_chr1	PGSB	exon	5276873	5277563	.	+	.	ID=LotjaGi1g1v0037800.1.exon.3;Parent=LotjaGi1g1v0037800.1
LjG1.1_chr1	PGSB	three_prime_UTR	5276873	5277563	.	+	.	ID=LotjaGi1g1v0037800.1.three_prime_UTR.4;Parent=LotjaGi1g1v0037800.1
###
LjG1.1_chr1	PGSB	gene	5277626	5283734	.	+	.	ID=LotjaGi1g1v0037900
LjG1.1_chr1	PGSB	five_prime_UTR	5277626	5278006	.	+	.	ID=LotjaGi1g1v0037900.1.five_prime_UTR.1;Parent=LotjaGi1g1v0037900.1
LjG1.1_chr1	PGSB	exon	5277626	5278099	.	+	.	ID=LotjaGi1g1v0037900.1.exon.1;Parent=LotjaGi1g1v0037900.1
LjG1.1_chr1	PGSB	CDS	5278007	5278099	.	+	0	ID=LotjaGi1g1v0037900.1.CDS.1;Parent=LotjaGi1g1v0037900.1
LjG1.1_chr1	PGSB	exon	5278443	5278556	.	+	.	ID=LotjaGi1g1v0037900.1.exon.2;Parent=LotjaGi1g1v0037900.1
LjG1.1_chr1	PGSB	CDS	5278443	5278556	.	+	0	ID=LotjaGi1g1v0037900.1.CDS.2;Parent=LotjaGi1g1v0037900.1
LjG1.1_chr1	PGSB	exon	5278867	5279095	.	+	.	ID=LotjaGi1g1v0037900.1.exon.3;Parent=LotjaGi1g1v0037900.1
LjG1.1_chr1	PGSB	CDS	5278867	5279095	.	+	0	ID=LotjaGi1g1v0037900.1.CDS.3;Parent=LotjaGi1g1v0037900.1
LjG1.1_chr1	PGSB	exon	5279190	5279304	.	+	.	ID=LotjaGi1g1v0037900.1.exon.4;Parent=LotjaGi1g1v0037900.1
LjG1.1_chr1	PGSB	CDS	5279190	5279304	.	+	2	ID=LotjaGi1g1v0037900.1.CDS.4;Parent=LotjaGi1g1v0037900.1
LjG1.1_chr1	PGSB	exon	5280094	5280261	.	+	.	ID=LotjaGi1g1v0037900.1.exon.5;Parent=LotjaGi1g1v0037900.1
LjG1.1_chr1	PGSB	CDS	5280094	5280261	.	+	1	ID=LotjaGi1g1v0037900.1.CDS.5;Parent=LotjaGi1g1v0037900.1
LjG1.1_chr1	PGSB	CDS	5281424	5281466	.	+	1	ID=LotjaGi1g1v0037900.1.CDS.6;Parent=LotjaGi1g1v0037900.1
LjG1.1_chr1	PGSB	exon	5281424	5283734	.	+	.	ID=LotjaGi1g1v0037900.1.exon.6;Parent=LotjaGi1g1v0037900.1
LjG1.1_chr1	PGSB	three_prime_UTR	5281467	5283734	.	+	.	ID=LotjaGi1g1v0037900.1.three_prime_UTR.2;Parent=LotjaGi1g1v0037900.1
###
LjG1.1_chr1	PGSB	gene	5289345	5300525	.	+	.	ID=LotjaGi1g1v0038000
LjG1.1_chr1	PGSB	five_prime_UTR	5289345	5289690	.	+	.	ID=LotjaGi1g1v0038000.1.five_prime_UTR.1;Parent=LotjaGi1g1v0038000.1
LjG1.1_chr1	PGSB	exon	5289345	5289808	.	+	.	ID=LotjaGi1g1v0038000.1.exon.1;Parent=LotjaGi1g1v0038000.1
LjG1.1_chr1	PGSB	CDS	5289691	5289808	.	+	0	ID=LotjaGi1g1v0038000.1.CDS.1;Parent=LotjaGi1g1v0038000.1
LjG1.1_chr1	PGSB	exon	5290183	5290357	.	+	.	ID=LotjaGi1g1v0038000.1.exon.2;Parent=LotjaGi1g1v0038000.1
LjG1.1_chr1	PGSB	CDS	5290183	5290357	.	+	2	ID=LotjaGi1g1v0038000.1.CDS.2;Parent=LotjaGi1g1v0038000.1
LjG1.1_chr1	PGSB	exon	5291492	5291563	.	+	.	ID=LotjaGi1g1v0038000.1.exon.3;Parent=LotjaGi1g1v0038000.1
LjG1.1_chr1	PGSB	CDS	5291492	5291563	.	+	1	ID=LotjaGi1g1v0038000.1.CDS.3;Parent=LotjaGi1g1v0038000.1
LjG1.1_chr1	PGSB	exon	5291658	5291726	.	+	.	ID=LotjaGi1g1v0038000.1.exon.4;Parent=LotjaGi1g1v0038000.1
LjG1.1_chr1	PGSB	CDS	5291658	5291726	.	+	1	ID=LotjaGi1g1v0038000.1.CDS.4;Parent=LotjaGi1g1v0038000.1
LjG1.1_chr1	PGSB	exon	5291845	5291916	.	+	.	ID=LotjaGi1g1v0038000.1.exon.5;Parent=LotjaGi1g1v0038000.1
LjG1.1_chr1	PGSB	CDS	5291845	5291916	.	+	1	ID=LotjaGi1g1v0038000.1.CDS.5;Parent=LotjaGi1g1v0038000.1
LjG1.1_chr1	PGSB	exon	5292355	5292426	.	+	.	ID=LotjaGi1g1v0038000.1.exon.6;Parent=LotjaGi1g1v0038000.1
LjG1.1_chr1	PGSB	CDS	5292355	5292426	.	+	1	ID=LotjaGi1g1v0038000.1.CDS.6;Parent=LotjaGi1g1v0038000.1
LjG1.1_chr1	PGSB	exon	5292539	5292610	.	+	.	ID=LotjaGi1g1v0038000.1.exon.7;Parent=LotjaGi1g1v0038000.1
LjG1.1_chr1	PGSB	CDS	5292539	5292610	.	+	1	ID=LotjaGi1g1v0038000.1.CDS.7;Parent=LotjaGi1g1v0038000.1
LjG1.1_chr1	PGSB	exon	5292824	5292895	.	+	.	ID=LotjaGi1g1v0038000.1.exon.8;Parent=LotjaGi1g1v0038000.1
LjG1.1_chr1	PGSB	CDS	5292824	5292895	.	+	1	ID=LotjaGi1g1v0038000.1.CDS.8;Parent=LotjaGi1g1v0038000.1
LjG1.1_chr1	PGSB	exon	5292969	5293040	.	+	.	ID=LotjaGi1g1v0038000.1.exon.9;Parent=LotjaGi1g1v0038000.1
LjG1.1_chr1	PGSB	CDS	5292969	5293040	.	+	1	ID=LotjaGi1g1v0038000.1.CDS.9;Parent=LotjaGi1g1v0038000.1
LjG1.1_chr1	PGSB	exon	5293121	5293195	.	+	.	ID=LotjaGi1g1v0038000.1.exon.10;Parent=LotjaGi1g1v0038000.1
LjG1.1_chr1	PGSB	CDS	5293121	5293195	.	+	1	ID=LotjaGi1g1v0038000.1.CDS.10;Parent=LotjaGi1g1v0038000.1
LjG1.1_chr1	PGSB	exon	5293284	5293355	.	+	.	ID=LotjaGi1g1v0038000.1.exon.11;Parent=LotjaGi1g1v0038000.1
LjG1.1_chr1	PGSB	CDS	5293284	5293355	.	+	1	ID=LotjaGi1g1v0038000.1.CDS.11;Parent=LotjaGi1g1v0038000.1
LjG1.1_chr1	PGSB	exon	5293740	5293817	.	+	.	ID=LotjaGi1g1v0038000.1.exon.12;Parent=LotjaGi1g1v0038000.1
LjG1.1_chr1	PGSB	CDS	5293740	5293817	.	+	1	ID=LotjaGi1g1v0038000.1.CDS.12;Parent=LotjaGi1g1v0038000.1
LjG1.1_chr1	PGSB	exon	5293910	5293975	.	+	.	ID=LotjaGi1g1v0038000.1.exon.13;Parent=LotjaGi1g1v0038000.1
LjG1.1_chr1	PGSB	CDS	5293910	5293975	.	+	1	ID=LotjaGi1g1v0038000.1.CDS.13;Parent=LotjaGi1g1v0038000.1
LjG1.1_chr1	PGSB	exon	5294498	5294563	.	+	.	ID=LotjaGi1g1v0038000.1.exon.14;Parent=LotjaGi1g1v0038000.1
LjG1.1_chr1	PGSB	CDS	5294498	5294563	.	+	1	ID=LotjaGi1g1v0038000.1.CDS.14;Parent=LotjaGi1g1v0038000.1
LjG1.1_chr1	PGSB	exon	5294658	5294696	.	+	.	ID=LotjaGi1g1v0038000.1.exon.15;Parent=LotjaGi1g1v0038000.1
LjG1.1_chr1	PGSB	CDS	5294658	5294696	.	+	1	ID=LotjaGi1g1v0038000.1.CDS.15;Parent=LotjaGi1g1v0038000.1
LjG1.1_chr1	PGSB	exon	5294809	5294864	.	+	.	ID=LotjaGi1g1v0038000.1.exon.16;Parent=LotjaGi1g1v0038000.1
LjG1.1_chr1	PGSB	CDS	5294809	5294864	.	+	1	ID=LotjaGi1g1v0038000.1.CDS.16;Parent=LotjaGi1g1v0038000.1
LjG1.1_chr1	PGSB	exon	5295563	5295948	.	+	.	ID=LotjaGi1g1v0038000.1.exon.17;Parent=LotjaGi1g1v0038000.1
LjG1.1_chr1	PGSB	CDS	5295563	5295948	.	+	2	ID=LotjaGi1g1v0038000.1.CDS.17;Parent=LotjaGi1g1v0038000.1
LjG1.1_chr1	PGSB	exon	5296047	5296242	.	+	.	ID=LotjaGi1g1v0038000.1.exon.18;Parent=LotjaGi1g1v0038000.1
LjG1.1_chr1	PGSB	CDS	5296047	5296242	.	+	0	ID=LotjaGi1g1v0038000.1.CDS.18;Parent=LotjaGi1g1v0038000.1
LjG1.1_chr1	PGSB	exon	5296933	5297079	.	+	.	ID=LotjaGi1g1v0038000.1.exon.19;Parent=LotjaGi1g1v0038000.1
LjG1.1_chr1	PGSB	CDS	5296933	5297079	.	+	2	ID=LotjaGi1g1v0038000.1.CDS.19;Parent=LotjaGi1g1v0038000.1
LjG1.1_chr1	PGSB	exon	5297418	5297536	.	+	.	ID=LotjaGi1g1v0038000.1.exon.20;Parent=LotjaGi1g1v0038000.1
LjG1.1_chr1	PGSB	CDS	5297418	5297536	.	+	2	ID=LotjaGi1g1v0038000.1.CDS.20;Parent=LotjaGi1g1v0038000.1
LjG1.1_chr1	PGSB	exon	5297878	5298088	.	+	.	ID=LotjaGi1g1v0038000.1.exon.21;Parent=LotjaGi1g1v0038000.1
LjG1.1_chr1	PGSB	CDS	5297878	5298088	.	+	0	ID=LotjaGi1g1v0038000.1.CDS.21;Parent=LotjaGi1g1v0038000.1
LjG1.1_chr1	PGSB	exon	5298180	5298420	.	+	.	ID=LotjaGi1g1v0038000.1.exon.22;Parent=LotjaGi1g1v0038000.1
LjG1.1_chr1	PGSB	CDS	5298180	5298420	.	+	2	ID=LotjaGi1g1v0038000.1.CDS.22;Parent=LotjaGi1g1v0038000.1
LjG1.1_chr1	PGSB	exon	5298955	5299105	.	+	.	ID=LotjaGi1g1v0038000.1.exon.23;Parent=LotjaGi1g1v0038000.1
LjG1.1_chr1	PGSB	CDS	5298955	5299105	.	+	1	ID=LotjaGi1g1v0038000.1.CDS.23;Parent=LotjaGi1g1v0038000.1
LjG1.1_chr1	PGSB	CDS	5299498	5299884	.	+	0	ID=LotjaGi1g1v0038000.1.CDS.24;Parent=LotjaGi1g1v0038000.1
LjG1.1_chr1	PGSB	exon	5299498	5300525	.	+	.	ID=LotjaGi1g1v0038000.1.exon.24;Parent=LotjaGi1g1v0038000.1
LjG1.1_chr1	PGSB	three_prime_UTR	5299885	5300525	.	+	.	ID=LotjaGi1g1v0038000.1.three_prime_UTR.2;Parent=LotjaGi1g1v0038000.1
###
LjG1.1_chr1	PGSB	gene	5312549	5319887	.	-	.	ID=LotjaGi1g1v0038100
LjG1.1_chr1	PGSB	exon	5312549	5313120	.	-	.	ID=LotjaGi1g1v0038100.1.exon.1;Parent=LotjaGi1g1v0038100.1
LjG1.1_chr1	PGSB	three_prime_UTR	5312549	5313120	.	-	.	ID=LotjaGi1g1v0038100.1.three_prime_UTR.1;Parent=LotjaGi1g1v0038100.1
LjG1.1_chr1	PGSB	three_prime_UTR	5313209	5313243	.	-	.	ID=LotjaGi1g1v0038100.1.three_prime_UTR.2;Parent=LotjaGi1g1v0038100.1
LjG1.1_chr1	PGSB	exon	5313209	5313375	.	-	.	ID=LotjaGi1g1v0038100.1.exon.2;Parent=LotjaGi1g1v0038100.1
LjG1.1_chr1	PGSB	CDS	5313244	5313375	.	-	0	ID=LotjaGi1g1v0038100.1.CDS.1;Parent=LotjaGi1g1v0038100.1
LjG1.1_chr1	PGSB	exon	5313860	5313983	.	-	.	ID=LotjaGi1g1v0038100.1.exon.3;Parent=LotjaGi1g1v0038100.1
LjG1.1_chr1	PGSB	CDS	5313860	5313983	.	-	1	ID=LotjaGi1g1v0038100.1.CDS.2;Parent=LotjaGi1g1v0038100.1
LjG1.1_chr1	PGSB	exon	5314089	5314186	.	-	.	ID=LotjaGi1g1v0038100.1.exon.4;Parent=LotjaGi1g1v0038100.1
LjG1.1_chr1	PGSB	CDS	5314089	5314186	.	-	0	ID=LotjaGi1g1v0038100.1.CDS.3;Parent=LotjaGi1g1v0038100.1
LjG1.1_chr1	PGSB	exon	5314811	5314931	.	-	.	ID=LotjaGi1g1v0038100.1.exon.5;Parent=LotjaGi1g1v0038100.1
LjG1.1_chr1	PGSB	CDS	5314811	5314931	.	-	1	ID=LotjaGi1g1v0038100.1.CDS.4;Parent=LotjaGi1g1v0038100.1
LjG1.1_chr1	PGSB	exon	5315138	5315211	.	-	.	ID=LotjaGi1g1v0038100.1.exon.6;Parent=LotjaGi1g1v0038100.1
LjG1.1_chr1	PGSB	CDS	5315138	5315211	.	-	0	ID=LotjaGi1g1v0038100.1.CDS.5;Parent=LotjaGi1g1v0038100.1
LjG1.1_chr1	PGSB	exon	5315289	5315364	.	-	.	ID=LotjaGi1g1v0038100.1.exon.7;Parent=LotjaGi1g1v0038100.1
LjG1.1_chr1	PGSB	CDS	5315289	5315364	.	-	1	ID=LotjaGi1g1v0038100.1.CDS.6;Parent=LotjaGi1g1v0038100.1
LjG1.1_chr1	PGSB	exon	5315450	5315569	.	-	.	ID=LotjaGi1g1v0038100.1.exon.8;Parent=LotjaGi1g1v0038100.1
LjG1.1_chr1	PGSB	CDS	5315450	5315569	.	-	1	ID=LotjaGi1g1v0038100.1.CDS.7;Parent=LotjaGi1g1v0038100.1
LjG1.1_chr1	PGSB	exon	5315793	5315902	.	-	.	ID=LotjaGi1g1v0038100.1.exon.9;Parent=LotjaGi1g1v0038100.1
LjG1.1_chr1	PGSB	CDS	5315793	5315902	.	-	0	ID=LotjaGi1g1v0038100.1.CDS.8;Parent=LotjaGi1g1v0038100.1
LjG1.1_chr1	PGSB	exon	5316068	5316130	.	-	.	ID=LotjaGi1g1v0038100.1.exon.10;Parent=LotjaGi1g1v0038100.1
LjG1.1_chr1	PGSB	CDS	5316068	5316130	.	-	0	ID=LotjaGi1g1v0038100.1.CDS.9;Parent=LotjaGi1g1v0038100.1
LjG1.1_chr1	PGSB	exon	5316736	5316840	.	-	.	ID=LotjaGi1g1v0038100.1.exon.11;Parent=LotjaGi1g1v0038100.1
LjG1.1_chr1	PGSB	CDS	5316736	5316840	.	-	0	ID=LotjaGi1g1v0038100.1.CDS.10;Parent=LotjaGi1g1v0038100.1
LjG1.1_chr1	PGSB	exon	5317403	5317488	.	-	.	ID=LotjaGi1g1v0038100.1.exon.12;Parent=LotjaGi1g1v0038100.1
LjG1.1_chr1	PGSB	CDS	5317403	5317488	.	-	2	ID=LotjaGi1g1v0038100.1.CDS.11;Parent=LotjaGi1g1v0038100.1
LjG1.1_chr1	PGSB	exon	5317697	5317877	.	-	.	ID=LotjaGi1g1v0038100.1.exon.13;Parent=LotjaGi1g1v0038100.1
LjG1.1_chr1	PGSB	CDS	5317697	5317877	.	-	0	ID=LotjaGi1g1v0038100.1.CDS.12;Parent=LotjaGi1g1v0038100.1
LjG1.1_chr1	PGSB	CDS	5318218	5318466	.	-	0	ID=LotjaGi1g1v0038100.1.CDS.13;Parent=LotjaGi1g1v0038100.1
LjG1.1_chr1	PGSB	exon	5318218	5319887	.	-	.	ID=LotjaGi1g1v0038100.1.exon.14;Parent=LotjaGi1g1v0038100.1
LjG1.1_chr1	PGSB	five_prime_UTR	5318467	5319887	.	-	.	ID=LotjaGi1g1v0038100.1.five_prime_UTR.3;Parent=LotjaGi1g1v0038100.1
###
LjG1.1_chr1	PGSB	gene	5319954	5326481	.	-	.	ID=LotjaGi1g1v0038200
LjG1.1_chr1	PGSB	three_prime_UTR	5319954	5323071	.	-	.	ID=LotjaGi1g1v0038200.1.three_prime_UTR.1;Parent=LotjaGi1g1v0038200.1
LjG1.1_chr1	PGSB	exon	5319954	5323135	.	-	.	ID=LotjaGi1g1v0038200.1.exon.1;Parent=LotjaGi1g1v0038200.1
LjG1.1_chr1	PGSB	CDS	5323072	5323135	.	-	1	ID=LotjaGi1g1v0038200.1.CDS.1;Parent=LotjaGi1g1v0038200.1
LjG1.1_chr1	PGSB	CDS	5323277	5323692	.	-	0	ID=LotjaGi1g1v0038200.1.CDS.2;Parent=LotjaGi1g1v0038200.1
LjG1.1_chr1	PGSB	exon	5323277	5324635	.	-	.	ID=LotjaGi1g1v0038200.1.exon.2;Parent=LotjaGi1g1v0038200.1
LjG1.1_chr1	PGSB	five_prime_UTR	5323693	5324635	.	-	.	ID=LotjaGi1g1v0038200.1.five_prime_UTR.2;Parent=LotjaGi1g1v0038200.1
LjG1.1_chr1	PGSB	exon	5324963	5325093	.	-	.	ID=LotjaGi1g1v0038200.1.exon.3;Parent=LotjaGi1g1v0038200.1
LjG1.1_chr1	PGSB	five_prime_UTR	5324963	5325093	.	-	.	ID=LotjaGi1g1v0038200.1.five_prime_UTR.3;Parent=LotjaGi1g1v0038200.1
LjG1.1_chr1	PGSB	exon	5325987	5326123	.	-	.	ID=LotjaGi1g1v0038200.1.exon.4;Parent=LotjaGi1g1v0038200.1
LjG1.1_chr1	PGSB	five_prime_UTR	5325987	5326123	.	-	.	ID=LotjaGi1g1v0038200.1.five_prime_UTR.4;Parent=LotjaGi1g1v0038200.1
LjG1.1_chr1	PGSB	exon	5326282	5326481	.	-	.	ID=LotjaGi1g1v0038200.1.exon.5;Parent=LotjaGi1g1v0038200.1
LjG1.1_chr1	PGSB	five_prime_UTR	5326282	5326481	.	-	.	ID=LotjaGi1g1v0038200.1.five_prime_UTR.5;Parent=LotjaGi1g1v0038200.1
LjG1.1_chr1	PGSB	three_prime_UTR	5320016	5323071	.	-	.	ID=LotjaGi1g1v0038200.2.three_prime_UTR.1;Parent=LotjaGi1g1v0038200.2
LjG1.1_chr1	PGSB	exon	5320016	5323135	.	-	.	ID=LotjaGi1g1v0038200.2.exon.1;Parent=LotjaGi1g1v0038200.2
LjG1.1_chr1	PGSB	CDS	5323072	5323135	.	-	1	ID=LotjaGi1g1v0038200.2.CDS.1;Parent=LotjaGi1g1v0038200.2
LjG1.1_chr1	PGSB	CDS	5323277	5323692	.	-	0	ID=LotjaGi1g1v0038200.2.CDS.2;Parent=LotjaGi1g1v0038200.2
LjG1.1_chr1	PGSB	exon	5323277	5324635	.	-	.	ID=LotjaGi1g1v0038200.2.exon.2;Parent=LotjaGi1g1v0038200.2
LjG1.1_chr1	PGSB	five_prime_UTR	5323693	5324635	.	-	.	ID=LotjaGi1g1v0038200.2.five_prime_UTR.2;Parent=LotjaGi1g1v0038200.2
LjG1.1_chr1	PGSB	exon	5324963	5325093	.	-	.	ID=LotjaGi1g1v0038200.2.exon.3;Parent=LotjaGi1g1v0038200.2
LjG1.1_chr1	PGSB	five_prime_UTR	5324963	5325093	.	-	.	ID=LotjaGi1g1v0038200.2.five_prime_UTR.3;Parent=LotjaGi1g1v0038200.2
LjG1.1_chr1	PGSB	exon	5325987	5326412	.	-	.	ID=LotjaGi1g1v0038200.2.exon.4;Parent=LotjaGi1g1v0038200.2
LjG1.1_chr1	PGSB	five_prime_UTR	5325987	5326412	.	-	.	ID=LotjaGi1g1v0038200.2.five_prime_UTR.4;Parent=LotjaGi1g1v0038200.2
###
LjG1.1_chr1	PGSB	gene	5319954	5326481	.	+	.	ID=LotjaGi1g1v0038300
LjG1.1_chr1	PGSB	five_prime_UTR	5319954	5320329	.	+	.	ID=LotjaGi1g1v0038300.1.five_prime_UTR.1;Parent=LotjaGi1g1v0038300.1
LjG1.1_chr1	PGSB	exon	5319954	5326481	.	+	.	ID=LotjaGi1g1v0038300.1.exon.1;Parent=LotjaGi1g1v0038300.1
LjG1.1_chr1	PGSB	CDS	5320330	5321022	.	+	0	ID=LotjaGi1g1v0038300.1.CDS.1;Parent=LotjaGi1g1v0038300.1
LjG1.1_chr1	PGSB	three_prime_UTR	5321023	5326481	.	+	.	ID=LotjaGi1g1v0038300.1.three_prime_UTR.2;Parent=LotjaGi1g1v0038300.1
###
LjG1.1_chr1	PGSB	gene	5329161	5333113	.	+	.	ID=LotjaGi1g1v0038400_LC
LjG1.1_chr1	PGSB	exon	5329161	5329326	.	+	.	ID=LotjaGi1g1v0038400_LC.1.exon.1;Parent=LotjaGi1g1v0038400_LC.1
LjG1.1_chr1	PGSB	five_prime_UTR	5329161	5329326	.	+	.	ID=LotjaGi1g1v0038400_LC.1.five_prime_UTR.1;Parent=LotjaGi1g1v0038400_LC.1
LjG1.1_chr1	PGSB	five_prime_UTR	5329492	5330320	.	+	.	ID=LotjaGi1g1v0038400_LC.1.five_prime_UTR.2;Parent=LotjaGi1g1v0038400_LC.1
LjG1.1_chr1	PGSB	exon	5329492	5332421	.	+	.	ID=LotjaGi1g1v0038400_LC.1.exon.2;Parent=LotjaGi1g1v0038400_LC.1
LjG1.1_chr1	PGSB	CDS	5330321	5331070	.	+	0	ID=LotjaGi1g1v0038400_LC.1.CDS.1;Parent=LotjaGi1g1v0038400_LC.1
LjG1.1_chr1	PGSB	three_prime_UTR	5331071	5332421	.	+	.	ID=LotjaGi1g1v0038400_LC.1.three_prime_UTR.3;Parent=LotjaGi1g1v0038400_LC.1
LjG1.1_chr1	PGSB	exon	5332741	5333048	.	+	.	ID=LotjaGi1g1v0038400_LC.1.exon.3;Parent=LotjaGi1g1v0038400_LC.1
LjG1.1_chr1	PGSB	three_prime_UTR	5332741	5333048	.	+	.	ID=LotjaGi1g1v0038400_LC.1.three_prime_UTR.4;Parent=LotjaGi1g1v0038400_LC.1
###
LjG1.1_chr1	PGSB	gene	5351089	5351922	.	+	.	ID=LotjaGi1g1v0038500_LC
LjG1.1_chr1	PGSB	five_prime_UTR	5351089	5351089	.	+	.	ID=LotjaGi1g1v0038500_LC.1.five_prime_UTR.1;Parent=LotjaGi1g1v0038500_LC.1
LjG1.1_chr1	PGSB	exon	5351089	5351189	.	+	.	ID=LotjaGi1g1v0038500_LC.1.exon.1;Parent=LotjaGi1g1v0038500_LC.1
LjG1.1_chr1	PGSB	CDS	5351090	5351189	.	+	0	ID=LotjaGi1g1v0038500_LC.1.CDS.1;Parent=LotjaGi1g1v0038500_LC.1
LjG1.1_chr1	PGSB	CDS	5351663	5351883	.	+	2	ID=LotjaGi1g1v0038500_LC.1.CDS.2;Parent=LotjaGi1g1v0038500_LC.1
LjG1.1_chr1	PGSB	exon	5351663	5351922	.	+	.	ID=LotjaGi1g1v0038500_LC.1.exon.2;Parent=LotjaGi1g1v0038500_LC.1
LjG1.1_chr1	PGSB	three_prime_UTR	5351884	5351922	.	+	.	ID=LotjaGi1g1v0038500_LC.1.three_prime_UTR.2;Parent=LotjaGi1g1v0038500_LC.1
###
LjG1.1_chr1	PGSB	gene	5357530	5363335	.	+	.	ID=LotjaGi1g1v0038600_LC
LjG1.1_chr1	PGSB	exon	5357530	5357804	.	+	.	ID=LotjaGi1g1v0038600_LC.1.exon.1;Parent=LotjaGi1g1v0038600_LC.1
LjG1.1_chr1	PGSB	five_prime_UTR	5357530	5357804	.	+	.	ID=LotjaGi1g1v0038600_LC.1.five_prime_UTR.1;Parent=LotjaGi1g1v0038600_LC.1
LjG1.1_chr1	PGSB	five_prime_UTR	5360945	5360968	.	+	.	ID=LotjaGi1g1v0038600_LC.1.five_prime_UTR.2;Parent=LotjaGi1g1v0038600_LC.1
LjG1.1_chr1	PGSB	exon	5360945	5362329	.	+	.	ID=LotjaGi1g1v0038600_LC.1.exon.2;Parent=LotjaGi1g1v0038600_LC.1
LjG1.1_chr1	PGSB	CDS	5360969	5362329	.	+	0	ID=LotjaGi1g1v0038600_LC.1.CDS.1;Parent=LotjaGi1g1v0038600_LC.1
LjG1.1_chr1	PGSB	CDS	5362696	5362759	.	+	1	ID=LotjaGi1g1v0038600_LC.1.CDS.2;Parent=LotjaGi1g1v0038600_LC.1
LjG1.1_chr1	PGSB	exon	5362696	5363335	.	+	.	ID=LotjaGi1g1v0038600_LC.1.exon.3;Parent=LotjaGi1g1v0038600_LC.1
LjG1.1_chr1	PGSB	three_prime_UTR	5362760	5363335	.	+	.	ID=LotjaGi1g1v0038600_LC.1.three_prime_UTR.3;Parent=LotjaGi1g1v0038600_LC.1
###
LjG1.1_chr1	PGSB	gene	5383904	5384667	.	-	.	ID=LotjaGi1g1v0038700_LC
LjG1.1_chr1	PGSB	three_prime_UTR	5383904	5383904	.	-	.	ID=LotjaGi1g1v0038700_LC.1.three_prime_UTR.1;Parent=LotjaGi1g1v0038700_LC.1
LjG1.1_chr1	PGSB	exon	5383904	5384667	.	-	.	ID=LotjaGi1g1v0038700_LC.1.exon.1;Parent=LotjaGi1g1v0038700_LC.1
LjG1.1_chr1	PGSB	CDS	5383905	5384420	.	-	0	ID=LotjaGi1g1v0038700_LC.1.CDS.1;Parent=LotjaGi1g1v0038700_LC.1
LjG1.1_chr1	PGSB	five_prime_UTR	5384421	5384667	.	-	.	ID=LotjaGi1g1v0038700_LC.1.five_prime_UTR.2;Parent=LotjaGi1g1v0038700_LC.1
###
LjG1.1_chr1	PGSB	gene	5395854	5397113	.	+	.	ID=LotjaGi1g1v0038800_LC
LjG1.1_chr1	PGSB	five_prime_UTR	5395854	5395854	.	+	.	ID=LotjaGi1g1v0038800_LC.1.five_prime_UTR.1;Parent=LotjaGi1g1v0038800_LC.1
LjG1.1_chr1	PGSB	exon	5395854	5396418	.	+	.	ID=LotjaGi1g1v0038800_LC.1.exon.1;Parent=LotjaGi1g1v0038800_LC.1
LjG1.1_chr1	PGSB	CDS	5395855	5396160	.	+	0	ID=LotjaGi1g1v0038800_LC.1.CDS.1;Parent=LotjaGi1g1v0038800_LC.1
LjG1.1_chr1	PGSB	three_prime_UTR	5396161	5396418	.	+	.	ID=LotjaGi1g1v0038800_LC.1.three_prime_UTR.2;Parent=LotjaGi1g1v0038800_LC.1
LjG1.1_chr1	PGSB	exon	5396726	5397113	.	+	.	ID=LotjaGi1g1v0038800_LC.1.exon.2;Parent=LotjaGi1g1v0038800_LC.1
LjG1.1_chr1	PGSB	three_prime_UTR	5396726	5397113	.	+	.	ID=LotjaGi1g1v0038800_LC.1.three_prime_UTR.3;Parent=LotjaGi1g1v0038800_LC.1
###
LjG1.1_chr1	PGSB	gene	5397589	5407699	.	+	.	ID=LotjaGi1g1v0038900_LC
LjG1.1_chr1	PGSB	five_prime_UTR	5397589	5397865	.	+	.	ID=LotjaGi1g1v0038900_LC.1.five_prime_UTR.1;Parent=LotjaGi1g1v0038900_LC.1
LjG1.1_chr1	PGSB	exon	5397589	5398076	.	+	.	ID=LotjaGi1g1v0038900_LC.1.exon.1;Parent=LotjaGi1g1v0038900_LC.1
LjG1.1_chr1	PGSB	CDS	5397866	5398076	.	+	0	ID=LotjaGi1g1v0038900_LC.1.CDS.1;Parent=LotjaGi1g1v0038900_LC.1
LjG1.1_chr1	PGSB	CDS	5399331	5399440	.	+	2	ID=LotjaGi1g1v0038900_LC.1.CDS.2;Parent=LotjaGi1g1v0038900_LC.1
LjG1.1_chr1	PGSB	exon	5399331	5405751	.	+	.	ID=LotjaGi1g1v0038900_LC.1.exon.2;Parent=LotjaGi1g1v0038900_LC.1
LjG1.1_chr1	PGSB	three_prime_UTR	5399441	5405751	.	+	.	ID=LotjaGi1g1v0038900_LC.1.three_prime_UTR.2;Parent=LotjaGi1g1v0038900_LC.1
LjG1.1_chr1	PGSB	exon	5406108	5407699	.	+	.	ID=LotjaGi1g1v0038900_LC.1.exon.3;Parent=LotjaGi1g1v0038900_LC.1
LjG1.1_chr1	PGSB	three_prime_UTR	5406108	5407699	.	+	.	ID=LotjaGi1g1v0038900_LC.1.three_prime_UTR.3;Parent=LotjaGi1g1v0038900_LC.1
###
LjG1.1_chr1	PGSB	gene	5434136	5434962	.	-	.	ID=LotjaGi1g1v0039000_LC
LjG1.1_chr1	PGSB	three_prime_UTR	5434136	5434500	.	-	.	ID=LotjaGi1g1v0039000_LC.1.three_prime_UTR.1;Parent=LotjaGi1g1v0039000_LC.1
LjG1.1_chr1	PGSB	exon	5434136	5434962	.	-	.	ID=LotjaGi1g1v0039000_LC.1.exon.1;Parent=LotjaGi1g1v0039000_LC.1
LjG1.1_chr1	PGSB	CDS	5434501	5434953	.	-	0	ID=LotjaGi1g1v0039000_LC.1.CDS.1;Parent=LotjaGi1g1v0039000_LC.1
LjG1.1_chr1	PGSB	five_prime_UTR	5434954	5434962	.	-	.	ID=LotjaGi1g1v0039000_LC.1.five_prime_UTR.2;Parent=LotjaGi1g1v0039000_LC.1
###
LjG1.1_chr1	PGSB	gene	5440624	5447525	.	+	.	ID=LotjaGi1g1v0039100_LC
LjG1.1_chr1	PGSB	five_prime_UTR	5440624	5440897	.	+	.	ID=LotjaGi1g1v0039100_LC.1.five_prime_UTR.1;Parent=LotjaGi1g1v0039100_LC.1
LjG1.1_chr1	PGSB	exon	5440624	5440918	.	+	.	ID=LotjaGi1g1v0039100_LC.1.exon.1;Parent=LotjaGi1g1v0039100_LC.1
LjG1.1_chr1	PGSB	CDS	5440898	5440918	.	+	0	ID=LotjaGi1g1v0039100_LC.1.CDS.1;Parent=LotjaGi1g1v0039100_LC.1
LjG1.1_chr1	PGSB	exon	5441091	5441166	.	+	.	ID=LotjaGi1g1v0039100_LC.1.exon.2;Parent=LotjaGi1g1v0039100_LC.1
LjG1.1_chr1	PGSB	CDS	5441091	5441166	.	+	0	ID=LotjaGi1g1v0039100_LC.1.CDS.2;Parent=LotjaGi1g1v0039100_LC.1
LjG1.1_chr1	PGSB	exon	5441221	5441279	.	+	.	ID=LotjaGi1g1v0039100_LC.1.exon.3;Parent=LotjaGi1g1v0039100_LC.1
LjG1.1_chr1	PGSB	CDS	5441221	5441279	.	+	2	ID=LotjaGi1g1v0039100_LC.1.CDS.3;Parent=LotjaGi1g1v0039100_LC.1
LjG1.1_chr1	PGSB	exon	5441412	5441534	.	+	.	ID=LotjaGi1g1v0039100_LC.1.exon.4;Parent=LotjaGi1g1v0039100_LC.1
LjG1.1_chr1	PGSB	CDS	5441412	5441534	.	+	0	ID=LotjaGi1g1v0039100_LC.1.CDS.4;Parent=LotjaGi1g1v0039100_LC.1
LjG1.1_chr1	PGSB	exon	5445740	5445788	.	+	.	ID=LotjaGi1g1v0039100_LC.1.exon.5;Parent=LotjaGi1g1v0039100_LC.1
LjG1.1_chr1	PGSB	CDS	5445740	5445788	.	+	0	ID=LotjaGi1g1v0039100_LC.1.CDS.5;Parent=LotjaGi1g1v0039100_LC.1
LjG1.1_chr1	PGSB	CDS	5445872	5445909	.	+	2	ID=LotjaGi1g1v0039100_LC.1.CDS.6;Parent=LotjaGi1g1v0039100_LC.1
LjG1.1_chr1	PGSB	exon	5445872	5446013	.	+	.	ID=LotjaGi1g1v0039100_LC.1.exon.6;Parent=LotjaGi1g1v0039100_LC.1
LjG1.1_chr1	PGSB	three_prime_UTR	5445910	5446013	.	+	.	ID=LotjaGi1g1v0039100_LC.1.three_prime_UTR.2;Parent=LotjaGi1g1v0039100_LC.1
LjG1.1_chr1	PGSB	exon	5446689	5447503	.	+	.	ID=LotjaGi1g1v0039100_LC.1.exon.7;Parent=LotjaGi1g1v0039100_LC.1
LjG1.1_chr1	PGSB	three_prime_UTR	5446689	5447503	.	+	.	ID=LotjaGi1g1v0039100_LC.1.three_prime_UTR.3;Parent=LotjaGi1g1v0039100_LC.1
###
LjG1.1_chr1	PGSB	gene	5455244	5464710	.	+	.	ID=LotjaGi1g1v0039200_LC
LjG1.1_chr1	PGSB	exon	5455244	5455406	.	+	.	ID=LotjaGi1g1v0039200_LC.1.exon.1;Parent=LotjaGi1g1v0039200_LC.1
LjG1.1_chr1	PGSB	five_prime_UTR	5455244	5455406	.	+	.	ID=LotjaGi1g1v0039200_LC.1.five_prime_UTR.1;Parent=LotjaGi1g1v0039200_LC.1
LjG1.1_chr1	PGSB	exon	5457833	5457897	.	+	.	ID=LotjaGi1g1v0039200_LC.1.exon.2;Parent=LotjaGi1g1v0039200_LC.1
LjG1.1_chr1	PGSB	five_prime_UTR	5457833	5457897	.	+	.	ID=LotjaGi1g1v0039200_LC.1.five_prime_UTR.2;Parent=LotjaGi1g1v0039200_LC.1
LjG1.1_chr1	PGSB	five_prime_UTR	5463214	5463332	.	+	.	ID=LotjaGi1g1v0039200_LC.1.five_prime_UTR.3;Parent=LotjaGi1g1v0039200_LC.1
LjG1.1_chr1	PGSB	exon	5463214	5464706	.	+	.	ID=LotjaGi1g1v0039200_LC.1.exon.3;Parent=LotjaGi1g1v0039200_LC.1
LjG1.1_chr1	PGSB	CDS	5463333	5463923	.	+	0	ID=LotjaGi1g1v0039200_LC.1.CDS.1;Parent=LotjaGi1g1v0039200_LC.1
LjG1.1_chr1	PGSB	three_prime_UTR	5463924	5464706	.	+	.	ID=LotjaGi1g1v0039200_LC.1.three_prime_UTR.4;Parent=LotjaGi1g1v0039200_LC.1
###
LjG1.1_chr1	PGSB	gene	5468224	5475182	.	+	.	ID=LotjaGi1g1v0039300_LC
LjG1.1_chr1	PGSB	exon	5468224	5470002	.	+	.	ID=LotjaGi1g1v0039300_LC.1.exon.1;Parent=LotjaGi1g1v0039300_LC.1
LjG1.1_chr1	PGSB	five_prime_UTR	5468224	5470002	.	+	.	ID=LotjaGi1g1v0039300_LC.1.five_prime_UTR.1;Parent=LotjaGi1g1v0039300_LC.1
LjG1.1_chr1	PGSB	exon	5470263	5470375	.	+	.	ID=LotjaGi1g1v0039300_LC.1.exon.2;Parent=LotjaGi1g1v0039300_LC.1
LjG1.1_chr1	PGSB	five_prime_UTR	5470263	5470375	.	+	.	ID=LotjaGi1g1v0039300_LC.1.five_prime_UTR.2;Parent=LotjaGi1g1v0039300_LC.1
LjG1.1_chr1	PGSB	five_prime_UTR	5470704	5470781	.	+	.	ID=LotjaGi1g1v0039300_LC.1.five_prime_UTR.3;Parent=LotjaGi1g1v0039300_LC.1
LjG1.1_chr1	PGSB	exon	5470704	5470838	.	+	.	ID=LotjaGi1g1v0039300_LC.1.exon.3;Parent=LotjaGi1g1v0039300_LC.1
LjG1.1_chr1	PGSB	CDS	5470782	5470838	.	+	0	ID=LotjaGi1g1v0039300_LC.1.CDS.1;Parent=LotjaGi1g1v0039300_LC.1
LjG1.1_chr1	PGSB	exon	5470947	5471954	.	+	.	ID=LotjaGi1g1v0039300_LC.1.exon.4;Parent=LotjaGi1g1v0039300_LC.1
LjG1.1_chr1	PGSB	CDS	5470947	5471954	.	+	0	ID=LotjaGi1g1v0039300_LC.1.CDS.2;Parent=LotjaGi1g1v0039300_LC.1
LjG1.1_chr1	PGSB	exon	5472660	5474056	.	+	.	ID=LotjaGi1g1v0039300_LC.1.exon.5;Parent=LotjaGi1g1v0039300_LC.1
LjG1.1_chr1	PGSB	CDS	5472660	5474056	.	+	0	ID=LotjaGi1g1v0039300_LC.1.CDS.3;Parent=LotjaGi1g1v0039300_LC.1
LjG1.1_chr1	PGSB	CDS	5474403	5474466	.	+	1	ID=LotjaGi1g1v0039300_LC.1.CDS.4;Parent=LotjaGi1g1v0039300_LC.1
LjG1.1_chr1	PGSB	exon	5474403	5475182	.	+	.	ID=LotjaGi1g1v0039300_LC.1.exon.6;Parent=LotjaGi1g1v0039300_LC.1
LjG1.1_chr1	PGSB	three_prime_UTR	5474467	5475182	.	+	.	ID=LotjaGi1g1v0039300_LC.1.three_prime_UTR.4;Parent=LotjaGi1g1v0039300_LC.1
###
LjG1.1_chr1	PGSB	gene	5485083	5487603	.	-	.	ID=LotjaGi1g1v0039400_LC
LjG1.1_chr1	PGSB	three_prime_UTR	5485083	5485187	.	-	.	ID=LotjaGi1g1v0039400_LC.1.three_prime_UTR.1;Parent=LotjaGi1g1v0039400_LC.1
LjG1.1_chr1	PGSB	exon	5485083	5487603	.	-	.	ID=LotjaGi1g1v0039400_LC.1.exon.1;Parent=LotjaGi1g1v0039400_LC.1
LjG1.1_chr1	PGSB	CDS	5485188	5487446	.	-	0	ID=LotjaGi1g1v0039400_LC.1.CDS.1;Parent=LotjaGi1g1v0039400_LC.1
LjG1.1_chr1	PGSB	five_prime_UTR	5487447	5487603	.	-	.	ID=LotjaGi1g1v0039400_LC.1.five_prime_UTR.2;Parent=LotjaGi1g1v0039400_LC.1
###
LjG1.1_chr1	PGSB	gene	5496356	5497328	.	-	.	ID=LotjaGi1g1v0039500_LC
LjG1.1_chr1	PGSB	three_prime_UTR	5496356	5496356	.	-	.	ID=LotjaGi1g1v0039500_LC.1.three_prime_UTR.1;Parent=LotjaGi1g1v0039500_LC.1
LjG1.1_chr1	PGSB	exon	5496356	5496847	.	-	.	ID=LotjaGi1g1v0039500_LC.1.exon.1;Parent=LotjaGi1g1v0039500_LC.1
LjG1.1_chr1	PGSB	CDS	5496357	5496847	.	-	2	ID=LotjaGi1g1v0039500_LC.1.CDS.1;Parent=LotjaGi1g1v0039500_LC.1
LjG1.1_chr1	PGSB	exon	5496959	5497114	.	-	.	ID=LotjaGi1g1v0039500_LC.1.exon.2;Parent=LotjaGi1g1v0039500_LC.1
LjG1.1_chr1	PGSB	CDS	5496959	5497114	.	-	2	ID=LotjaGi1g1v0039500_LC.1.CDS.2;Parent=LotjaGi1g1v0039500_LC.1
LjG1.1_chr1	PGSB	exon	5497319	5497328	.	-	.	ID=LotjaGi1g1v0039500_LC.1.exon.3;Parent=LotjaGi1g1v0039500_LC.1
LjG1.1_chr1	PGSB	CDS	5497319	5497328	.	-	0	ID=LotjaGi1g1v0039500_LC.1.CDS.3;Parent=LotjaGi1g1v0039500_LC.1
###
LjG1.1_chr1	PGSB	gene	5497786	5499488	.	-	.	ID=LotjaGi1g1v0039600_LC
LjG1.1_chr1	PGSB	three_prime_UTR	5497786	5498585	.	-	.	ID=LotjaGi1g1v0039600_LC.1.three_prime_UTR.1;Parent=LotjaGi1g1v0039600_LC.1
LjG1.1_chr1	PGSB	exon	5497786	5499488	.	-	.	ID=LotjaGi1g1v0039600_LC.1.exon.1;Parent=LotjaGi1g1v0039600_LC.1
LjG1.1_chr1	PGSB	CDS	5498586	5499110	.	-	0	ID=LotjaGi1g1v0039600_LC.1.CDS.1;Parent=LotjaGi1g1v0039600_LC.1
LjG1.1_chr1	PGSB	five_prime_UTR	5499111	5499488	.	-	.	ID=LotjaGi1g1v0039600_LC.1.five_prime_UTR.2;Parent=LotjaGi1g1v0039600_LC.1
###
LjG1.1_chr1	PGSB	gene	5516343	5525749	.	+	.	ID=LotjaGi1g1v0039700_LC
LjG1.1_chr1	PGSB	five_prime_UTR	5516343	5517285	.	+	.	ID=LotjaGi1g1v0039700_LC.1.five_prime_UTR.1;Parent=LotjaGi1g1v0039700_LC.1
LjG1.1_chr1	PGSB	exon	5516343	5517351	.	+	.	ID=LotjaGi1g1v0039700_LC.1.exon.1;Parent=LotjaGi1g1v0039700_LC.1
LjG1.1_chr1	PGSB	CDS	5517286	5517351	.	+	0	ID=LotjaGi1g1v0039700_LC.1.CDS.1;Parent=LotjaGi1g1v0039700_LC.1
LjG1.1_chr1	PGSB	exon	5517927	5518973	.	+	.	ID=LotjaGi1g1v0039700_LC.1.exon.2;Parent=LotjaGi1g1v0039700_LC.1
LjG1.1_chr1	PGSB	CDS	5517927	5518973	.	+	0	ID=LotjaGi1g1v0039700_LC.1.CDS.2;Parent=LotjaGi1g1v0039700_LC.1
LjG1.1_chr1	PGSB	exon	5523315	5524687	.	+	.	ID=LotjaGi1g1v0039700_LC.1.exon.3;Parent=LotjaGi1g1v0039700_LC.1
LjG1.1_chr1	PGSB	CDS	5523315	5524687	.	+	0	ID=LotjaGi1g1v0039700_LC.1.CDS.3;Parent=LotjaGi1g1v0039700_LC.1
LjG1.1_chr1	PGSB	CDS	5525024	5525087	.	+	1	ID=LotjaGi1g1v0039700_LC.1.CDS.4;Parent=LotjaGi1g1v0039700_LC.1
LjG1.1_chr1	PGSB	exon	5525024	5525749	.	+	.	ID=LotjaGi1g1v0039700_LC.1.exon.4;Parent=LotjaGi1g1v0039700_LC.1
LjG1.1_chr1	PGSB	three_prime_UTR	5525088	5525749	.	+	.	ID=LotjaGi1g1v0039700_LC.1.three_prime_UTR.2;Parent=LotjaGi1g1v0039700_LC.1
###
LjG1.1_chr1	PGSB	gene	5536247	5542065	.	+	.	ID=LotjaGi1g1v0039800
LjG1.1_chr1	PGSB	five_prime_UTR	5536247	5536666	.	+	.	ID=LotjaGi1g1v0039800.1.five_prime_UTR.1;Parent=LotjaGi1g1v0039800.1
LjG1.1_chr1	PGSB	exon	5536247	5537014	.	+	.	ID=LotjaGi1g1v0039800.1.exon.1;Parent=LotjaGi1g1v0039800.1
LjG1.1_chr1	PGSB	CDS	5536667	5537014	.	+	0	ID=LotjaGi1g1v0039800.1.CDS.1;Parent=LotjaGi1g1v0039800.1
LjG1.1_chr1	PGSB	exon	5537112	5537186	.	+	.	ID=LotjaGi1g1v0039800.1.exon.2;Parent=LotjaGi1g1v0039800.1
LjG1.1_chr1	PGSB	CDS	5537112	5537186	.	+	0	ID=LotjaGi1g1v0039800.1.CDS.2;Parent=LotjaGi1g1v0039800.1
LjG1.1_chr1	PGSB	exon	5538068	5538163	.	+	.	ID=LotjaGi1g1v0039800.1.exon.3;Parent=LotjaGi1g1v0039800.1
LjG1.1_chr1	PGSB	CDS	5538068	5538163	.	+	0	ID=LotjaGi1g1v0039800.1.CDS.3;Parent=LotjaGi1g1v0039800.1
LjG1.1_chr1	PGSB	exon	5538276	5538361	.	+	.	ID=LotjaGi1g1v0039800.1.exon.4;Parent=LotjaGi1g1v0039800.1
LjG1.1_chr1	PGSB	CDS	5538276	5538361	.	+	0	ID=LotjaGi1g1v0039800.1.CDS.4;Parent=LotjaGi1g1v0039800.1
LjG1.1_chr1	PGSB	exon	5538471	5538591	.	+	.	ID=LotjaGi1g1v0039800.1.exon.5;Parent=LotjaGi1g1v0039800.1
LjG1.1_chr1	PGSB	CDS	5538471	5538591	.	+	1	ID=LotjaGi1g1v0039800.1.CDS.5;Parent=LotjaGi1g1v0039800.1
LjG1.1_chr1	PGSB	exon	5539377	5539456	.	+	.	ID=LotjaGi1g1v0039800.1.exon.6;Parent=LotjaGi1g1v0039800.1
LjG1.1_chr1	PGSB	CDS	5539377	5539456	.	+	0	ID=LotjaGi1g1v0039800.1.CDS.6;Parent=LotjaGi1g1v0039800.1
LjG1.1_chr1	PGSB	exon	5539631	5539693	.	+	.	ID=LotjaGi1g1v0039800.1.exon.7;Parent=LotjaGi1g1v0039800.1
LjG1.1_chr1	PGSB	CDS	5539631	5539693	.	+	1	ID=LotjaGi1g1v0039800.1.CDS.7;Parent=LotjaGi1g1v0039800.1
LjG1.1_chr1	PGSB	exon	5539855	5539973	.	+	.	ID=LotjaGi1g1v0039800.1.exon.8;Parent=LotjaGi1g1v0039800.1
LjG1.1_chr1	PGSB	CDS	5539855	5539973	.	+	1	ID=LotjaGi1g1v0039800.1.CDS.8;Parent=LotjaGi1g1v0039800.1
LjG1.1_chr1	PGSB	exon	5540064	5540149	.	+	.	ID=LotjaGi1g1v0039800.1.exon.9;Parent=LotjaGi1g1v0039800.1
LjG1.1_chr1	PGSB	CDS	5540064	5540149	.	+	2	ID=LotjaGi1g1v0039800.1.CDS.9;Parent=LotjaGi1g1v0039800.1
LjG1.1_chr1	PGSB	exon	5540696	5540817	.	+	.	ID=LotjaGi1g1v0039800.1.exon.10;Parent=LotjaGi1g1v0039800.1
LjG1.1_chr1	PGSB	CDS	5540696	5540817	.	+	0	ID=LotjaGi1g1v0039800.1.CDS.10;Parent=LotjaGi1g1v0039800.1
LjG1.1_chr1	PGSB	exon	5540955	5541066	.	+	.	ID=LotjaGi1g1v0039800.1.exon.11;Parent=LotjaGi1g1v0039800.1
LjG1.1_chr1	PGSB	CDS	5540955	5541066	.	+	1	ID=LotjaGi1g1v0039800.1.CDS.11;Parent=LotjaGi1g1v0039800.1
LjG1.1_chr1	PGSB	CDS	5541510	5541605	.	+	0	ID=LotjaGi1g1v0039800.1.CDS.12;Parent=LotjaGi1g1v0039800.1
LjG1.1_chr1	PGSB	exon	5541510	5542065	.	+	.	ID=LotjaGi1g1v0039800.1.exon.12;Parent=LotjaGi1g1v0039800.1
LjG1.1_chr1	PGSB	three_prime_UTR	5541606	5542065	.	+	.	ID=LotjaGi1g1v0039800.1.three_prime_UTR.2;Parent=LotjaGi1g1v0039800.1
###
LjG1.1_chr1	PGSB	gene	5542186	5543865	.	-	.	ID=LotjaGi1g1v0039900
LjG1.1_chr1	PGSB	three_prime_UTR	5542186	5542482	.	-	.	ID=LotjaGi1g1v0039900.1.three_prime_UTR.1;Parent=LotjaGi1g1v0039900.1
LjG1.1_chr1	PGSB	exon	5542186	5542747	.	-	.	ID=LotjaGi1g1v0039900.1.exon.1;Parent=LotjaGi1g1v0039900.1
LjG1.1_chr1	PGSB	CDS	5542483	5542747	.	-	1	ID=LotjaGi1g1v0039900.1.CDS.1;Parent=LotjaGi1g1v0039900.1
LjG1.1_chr1	PGSB	exon	5542895	5543115	.	-	.	ID=LotjaGi1g1v0039900.1.exon.2;Parent=LotjaGi1g1v0039900.1
LjG1.1_chr1	PGSB	CDS	5542895	5543115	.	-	0	ID=LotjaGi1g1v0039900.1.CDS.2;Parent=LotjaGi1g1v0039900.1
LjG1.1_chr1	PGSB	CDS	5543355	5543444	.	-	0	ID=LotjaGi1g1v0039900.1.CDS.3;Parent=LotjaGi1g1v0039900.1
LjG1.1_chr1	PGSB	exon	5543355	5543450	.	-	.	ID=LotjaGi1g1v0039900.1.exon.3;Parent=LotjaGi1g1v0039900.1
LjG1.1_chr1	PGSB	five_prime_UTR	5543445	5543450	.	-	.	ID=LotjaGi1g1v0039900.1.five_prime_UTR.2;Parent=LotjaGi1g1v0039900.1
LjG1.1_chr1	PGSB	exon	5543550	5543865	.	-	.	ID=LotjaGi1g1v0039900.1.exon.4;Parent=LotjaGi1g1v0039900.1
LjG1.1_chr1	PGSB	five_prime_UTR	5543550	5543865	.	-	.	ID=LotjaGi1g1v0039900.1.five_prime_UTR.3;Parent=LotjaGi1g1v0039900.1
###
LjG1.1_chr1	PGSB	gene	5558462	5568167	.	+	.	ID=LotjaGi1g1v0040000
LjG1.1_chr1	PGSB	five_prime_UTR	5558462	5558711	.	+	.	ID=LotjaGi1g1v0040000.1.five_prime_UTR.1;Parent=LotjaGi1g1v0040000.1
LjG1.1_chr1	PGSB	exon	5558462	5558746	.	+	.	ID=LotjaGi1g1v0040000.1.exon.1;Parent=LotjaGi1g1v0040000.1
LjG1.1_chr1	PGSB	CDS	5558712	5558746	.	+	0	ID=LotjaGi1g1v0040000.1.CDS.1;Parent=LotjaGi1g1v0040000.1
LjG1.1_chr1	PGSB	exon	5558842	5560087	.	+	.	ID=LotjaGi1g1v0040000.1.exon.2;Parent=LotjaGi1g1v0040000.1
LjG1.1_chr1	PGSB	CDS	5558842	5560087	.	+	1	ID=LotjaGi1g1v0040000.1.CDS.2;Parent=LotjaGi1g1v0040000.1
LjG1.1_chr1	PGSB	CDS	5563266	5566121	.	+	0	ID=LotjaGi1g1v0040000.1.CDS.3;Parent=LotjaGi1g1v0040000.1
LjG1.1_chr1	PGSB	exon	5563266	5566459	.	+	.	ID=LotjaGi1g1v0040000.1.exon.3;Parent=LotjaGi1g1v0040000.1
LjG1.1_chr1	PGSB	three_prime_UTR	5566122	5566459	.	+	.	ID=LotjaGi1g1v0040000.1.three_prime_UTR.2;Parent=LotjaGi1g1v0040000.1
LjG1.1_chr1	PGSB	exon	5567685	5568167	.	+	.	ID=LotjaGi1g1v0040000.1.exon.4;Parent=LotjaGi1g1v0040000.1
LjG1.1_chr1	PGSB	three_prime_UTR	5567685	5568167	.	+	.	ID=LotjaGi1g1v0040000.1.three_prime_UTR.3;Parent=LotjaGi1g1v0040000.1
###
LjG1.1_chr1	PGSB	gene	5569070	5569395	.	+	.	ID=LotjaGi1g1v0040100_LC
LjG1.1_chr1	PGSB	CDS	5569070	5569393	.	+	0	ID=LotjaGi1g1v0040100_LC.1.CDS.1;Parent=LotjaGi1g1v0040100_LC.1
LjG1.1_chr1	PGSB	exon	5569070	5569395	.	+	.	ID=LotjaGi1g1v0040100_LC.1.exon.1;Parent=LotjaGi1g1v0040100_LC.1
LjG1.1_chr1	PGSB	three_prime_UTR	5569394	5569395	.	+	.	ID=LotjaGi1g1v0040100_LC.1.three_prime_UTR.1;Parent=LotjaGi1g1v0040100_LC.1
###
LjG1.1_chr1	PGSB	gene	5579330	5585039	.	+	.	ID=LotjaGi1g1v0040200
LjG1.1_chr1	PGSB	exon	5579330	5579491	.	+	.	ID=LotjaGi1g1v0040200.1.exon.1;Parent=LotjaGi1g1v0040200.1
LjG1.1_chr1	PGSB	five_prime_UTR	5579330	5579491	.	+	.	ID=LotjaGi1g1v0040200.1.five_prime_UTR.1;Parent=LotjaGi1g1v0040200.1
LjG1.1_chr1	PGSB	five_prime_UTR	5579796	5579809	.	+	.	ID=LotjaGi1g1v0040200.1.five_prime_UTR.2;Parent=LotjaGi1g1v0040200.1
LjG1.1_chr1	PGSB	exon	5579796	5580039	.	+	.	ID=LotjaGi1g1v0040200.1.exon.2;Parent=LotjaGi1g1v0040200.1
LjG1.1_chr1	PGSB	CDS	5579810	5580039	.	+	0	ID=LotjaGi1g1v0040200.1.CDS.1;Parent=LotjaGi1g1v0040200.1
LjG1.1_chr1	PGSB	exon	5581372	5581453	.	+	.	ID=LotjaGi1g1v0040200.1.exon.3;Parent=LotjaGi1g1v0040200.1
LjG1.1_chr1	PGSB	CDS	5581372	5581453	.	+	1	ID=LotjaGi1g1v0040200.1.CDS.2;Parent=LotjaGi1g1v0040200.1
LjG1.1_chr1	PGSB	exon	5581769	5581830	.	+	.	ID=LotjaGi1g1v0040200.1.exon.4;Parent=LotjaGi1g1v0040200.1
LjG1.1_chr1	PGSB	CDS	5581769	5581830	.	+	0	ID=LotjaGi1g1v0040200.1.CDS.3;Parent=LotjaGi1g1v0040200.1
LjG1.1_chr1	PGSB	exon	5583278	5583377	.	+	.	ID=LotjaGi1g1v0040200.1.exon.5;Parent=LotjaGi1g1v0040200.1
LjG1.1_chr1	PGSB	CDS	5583278	5583377	.	+	1	ID=LotjaGi1g1v0040200.1.CDS.4;Parent=LotjaGi1g1v0040200.1
LjG1.1_chr1	PGSB	exon	5583658	5583699	.	+	.	ID=LotjaGi1g1v0040200.1.exon.6;Parent=LotjaGi1g1v0040200.1
LjG1.1_chr1	PGSB	CDS	5583658	5583699	.	+	0	ID=LotjaGi1g1v0040200.1.CDS.5;Parent=LotjaGi1g1v0040200.1
LjG1.1_chr1	PGSB	exon	5583781	5583822	.	+	.	ID=LotjaGi1g1v0040200.1.exon.7;Parent=LotjaGi1g1v0040200.1
LjG1.1_chr1	PGSB	CDS	5583781	5583822	.	+	0	ID=LotjaGi1g1v0040200.1.CDS.6;Parent=LotjaGi1g1v0040200.1
LjG1.1_chr1	PGSB	CDS	5583992	5584114	.	+	0	ID=LotjaGi1g1v0040200.1.CDS.7;Parent=LotjaGi1g1v0040200.1
LjG1.1_chr1	PGSB	exon	5583992	5584152	.	+	.	ID=LotjaGi1g1v0040200.1.exon.8;Parent=LotjaGi1g1v0040200.1
LjG1.1_chr1	PGSB	three_prime_UTR	5584115	5584152	.	+	.	ID=LotjaGi1g1v0040200.1.three_prime_UTR.3;Parent=LotjaGi1g1v0040200.1
LjG1.1_chr1	PGSB	exon	5584535	5585039	.	+	.	ID=LotjaGi1g1v0040200.1.exon.9;Parent=LotjaGi1g1v0040200.1
LjG1.1_chr1	PGSB	three_prime_UTR	5584535	5585039	.	+	.	ID=LotjaGi1g1v0040200.1.three_prime_UTR.4;Parent=LotjaGi1g1v0040200.1
###
LjG1.1_chr1	PGSB	gene	5586402	5599969	.	+	.	ID=LotjaGi1g1v0040300
LjG1.1_chr1	PGSB	five_prime_UTR	5586402	5586455	.	+	.	ID=LotjaGi1g1v0040300.1.five_prime_UTR.1;Parent=LotjaGi1g1v0040300.1
LjG1.1_chr1	PGSB	exon	5586402	5586586	.	+	.	ID=LotjaGi1g1v0040300.1.exon.1;Parent=LotjaGi1g1v0040300.1
LjG1.1_chr1	PGSB	CDS	5586456	5586586	.	+	0	ID=LotjaGi1g1v0040300.1.CDS.1;Parent=LotjaGi1g1v0040300.1
LjG1.1_chr1	PGSB	CDS	5586742	5587786	.	+	1	ID=LotjaGi1g1v0040300.1.CDS.2;Parent=LotjaGi1g1v0040300.1
LjG1.1_chr1	PGSB	exon	5586742	5598453	.	+	.	ID=LotjaGi1g1v0040300.1.exon.2;Parent=LotjaGi1g1v0040300.1
LjG1.1_chr1	PGSB	three_prime_UTR	5587787	5598453	.	+	.	ID=LotjaGi1g1v0040300.1.three_prime_UTR.2;Parent=LotjaGi1g1v0040300.1
LjG1.1_chr1	PGSB	exon	5598681	5598868	.	+	.	ID=LotjaGi1g1v0040300.1.exon.3;Parent=LotjaGi1g1v0040300.1
LjG1.1_chr1	PGSB	three_prime_UTR	5598681	5598868	.	+	.	ID=LotjaGi1g1v0040300.1.three_prime_UTR.3;Parent=LotjaGi1g1v0040300.1
LjG1.1_chr1	PGSB	exon	5599197	5599969	.	+	.	ID=LotjaGi1g1v0040300.1.exon.4;Parent=LotjaGi1g1v0040300.1
LjG1.1_chr1	PGSB	three_prime_UTR	5599197	5599969	.	+	.	ID=LotjaGi1g1v0040300.1.three_prime_UTR.4;Parent=LotjaGi1g1v0040300.1
###
LjG1.1_chr1	PGSB	gene	5586449	5593714	.	-	.	ID=LotjaGi1g1v0040400
LjG1.1_chr1	PGSB	three_prime_UTR	5586449	5590956	.	-	.	ID=LotjaGi1g1v0040400.1.three_prime_UTR.1;Parent=LotjaGi1g1v0040400.1
LjG1.1_chr1	PGSB	exon	5586449	5591287	.	-	.	ID=LotjaGi1g1v0040400.1.exon.1;Parent=LotjaGi1g1v0040400.1
LjG1.1_chr1	PGSB	CDS	5590957	5591287	.	-	1	ID=LotjaGi1g1v0040400.1.CDS.1;Parent=LotjaGi1g1v0040400.1
LjG1.1_chr1	PGSB	exon	5591465	5592551	.	-	.	ID=LotjaGi1g1v0040400.1.exon.2;Parent=LotjaGi1g1v0040400.1
LjG1.1_chr1	PGSB	CDS	5591465	5592551	.	-	2	ID=LotjaGi1g1v0040400.1.CDS.2;Parent=LotjaGi1g1v0040400.1
LjG1.1_chr1	PGSB	CDS	5592864	5593023	.	-	0	ID=LotjaGi1g1v0040400.1.CDS.3;Parent=LotjaGi1g1v0040400.1
LjG1.1_chr1	PGSB	exon	5592864	5593714	.	-	.	ID=LotjaGi1g1v0040400.1.exon.3;Parent=LotjaGi1g1v0040400.1
LjG1.1_chr1	PGSB	five_prime_UTR	5593024	5593714	.	-	.	ID=LotjaGi1g1v0040400.1.five_prime_UTR.2;Parent=LotjaGi1g1v0040400.1
###
LjG1.1_chr1	PGSB	gene	5601430	5603968	.	+	.	ID=LotjaGi1g1v0040500
LjG1.1_chr1	PGSB	five_prime_UTR	5601430	5601773	.	+	.	ID=LotjaGi1g1v0040500.1.five_prime_UTR.1;Parent=LotjaGi1g1v0040500.1
LjG1.1_chr1	PGSB	exon	5601430	5602040	.	+	.	ID=LotjaGi1g1v0040500.1.exon.1;Parent=LotjaGi1g1v0040500.1
LjG1.1_chr1	PGSB	CDS	5601774	5602040	.	+	0	ID=LotjaGi1g1v0040500.1.CDS.1;Parent=LotjaGi1g1v0040500.1
LjG1.1_chr1	PGSB	exon	5602298	5602494	.	+	.	ID=LotjaGi1g1v0040500.1.exon.2;Parent=LotjaGi1g1v0040500.1
LjG1.1_chr1	PGSB	CDS	5602298	5602494	.	+	0	ID=LotjaGi1g1v0040500.1.CDS.2;Parent=LotjaGi1g1v0040500.1
LjG1.1_chr1	PGSB	CDS	5603260	5603662	.	+	1	ID=LotjaGi1g1v0040500.1.CDS.3;Parent=LotjaGi1g1v0040500.1
LjG1.1_chr1	PGSB	exon	5603260	5603968	.	+	.	ID=LotjaGi1g1v0040500.1.exon.3;Parent=LotjaGi1g1v0040500.1
LjG1.1_chr1	PGSB	three_prime_UTR	5603663	5603968	.	+	.	ID=LotjaGi1g1v0040500.1.three_prime_UTR.2;Parent=LotjaGi1g1v0040500.1
###
LjG1.1_chr1	PGSB	gene	5604768	5607737	.	+	.	ID=LotjaGi1g1v0040600
LjG1.1_chr1	PGSB	five_prime_UTR	5604768	5605303	.	+	.	ID=LotjaGi1g1v0040600.1.five_prime_UTR.1;Parent=LotjaGi1g1v0040600.1
LjG1.1_chr1	PGSB	exon	5604768	5606104	.	+	.	ID=LotjaGi1g1v0040600.1.exon.1;Parent=LotjaGi1g1v0040600.1
LjG1.1_chr1	PGSB	CDS	5605304	5606104	.	+	0	ID=LotjaGi1g1v0040600.1.CDS.1;Parent=LotjaGi1g1v0040600.1
LjG1.1_chr1	PGSB	CDS	5606531	5606617	.	+	0	ID=LotjaGi1g1v0040600.1.CDS.2;Parent=LotjaGi1g1v0040600.1
LjG1.1_chr1	PGSB	exon	5606531	5606624	.	+	.	ID=LotjaGi1g1v0040600.1.exon.2;Parent=LotjaGi1g1v0040600.1
LjG1.1_chr1	PGSB	three_prime_UTR	5606618	5606624	.	+	.	ID=LotjaGi1g1v0040600.1.three_prime_UTR.2;Parent=LotjaGi1g1v0040600.1
LjG1.1_chr1	PGSB	exon	5606920	5607737	.	+	.	ID=LotjaGi1g1v0040600.1.exon.3;Parent=LotjaGi1g1v0040600.1
LjG1.1_chr1	PGSB	three_prime_UTR	5606920	5607737	.	+	.	ID=LotjaGi1g1v0040600.1.three_prime_UTR.3;Parent=LotjaGi1g1v0040600.1
###
LjG1.1_chr1	PGSB	gene	5607913	5610607	.	-	.	ID=LotjaGi1g1v0040700
LjG1.1_chr1	PGSB	three_prime_UTR	5607913	5609224	.	-	.	ID=LotjaGi1g1v0040700.1.three_prime_UTR.1;Parent=LotjaGi1g1v0040700.1
LjG1.1_chr1	PGSB	exon	5607913	5610150	.	-	.	ID=LotjaGi1g1v0040700.1.exon.1;Parent=LotjaGi1g1v0040700.1
LjG1.1_chr1	PGSB	CDS	5609225	5610142	.	-	0	ID=LotjaGi1g1v0040700.1.CDS.1;Parent=LotjaGi1g1v0040700.1
LjG1.1_chr1	PGSB	five_prime_UTR	5610143	5610150	.	-	.	ID=LotjaGi1g1v0040700.1.five_prime_UTR.2;Parent=LotjaGi1g1v0040700.1
LjG1.1_chr1	PGSB	exon	5610267	5610607	.	-	.	ID=LotjaGi1g1v0040700.1.exon.2;Parent=LotjaGi1g1v0040700.1
LjG1.1_chr1	PGSB	five_prime_UTR	5610267	5610607	.	-	.	ID=LotjaGi1g1v0040700.1.five_prime_UTR.3;Parent=LotjaGi1g1v0040700.1
###
LjG1.1_chr1	PGSB	gene	5643462	5643940	.	+	.	ID=LotjaGi1g1v0040800_LC
LjG1.1_chr1	PGSB	five_prime_UTR	5643462	5643527	.	+	.	ID=LotjaGi1g1v0040800_LC.1.five_prime_UTR.1;Parent=LotjaGi1g1v0040800_LC.1
LjG1.1_chr1	PGSB	exon	5643462	5643940	.	+	.	ID=LotjaGi1g1v0040800_LC.1.exon.1;Parent=LotjaGi1g1v0040800_LC.1
LjG1.1_chr1	PGSB	CDS	5643528	5643848	.	+	0	ID=LotjaGi1g1v0040800_LC.1.CDS.1;Parent=LotjaGi1g1v0040800_LC.1
LjG1.1_chr1	PGSB	three_prime_UTR	5643849	5643940	.	+	.	ID=LotjaGi1g1v0040800_LC.1.three_prime_UTR.2;Parent=LotjaGi1g1v0040800_LC.1
###
LjG1.1_chr1	PGSB	gene	5651656	5652221	.	-	.	ID=LotjaGi1g1v0040900_LC
LjG1.1_chr1	PGSB	three_prime_UTR	5651656	5651712	.	-	.	ID=LotjaGi1g1v0040900_LC.1.three_prime_UTR.1;Parent=LotjaGi1g1v0040900_LC.1
LjG1.1_chr1	PGSB	exon	5651656	5652221	.	-	.	ID=LotjaGi1g1v0040900_LC.1.exon.1;Parent=LotjaGi1g1v0040900_LC.1
LjG1.1_chr1	PGSB	CDS	5651713	5652219	.	-	0	ID=LotjaGi1g1v0040900_LC.1.CDS.1;Parent=LotjaGi1g1v0040900_LC.1
LjG1.1_chr1	PGSB	five_prime_UTR	5652220	5652221	.	-	.	ID=LotjaGi1g1v0040900_LC.1.five_prime_UTR.2;Parent=LotjaGi1g1v0040900_LC.1
###
LjG1.1_chr1	PGSB	gene	5656212	5659899	.	+	.	ID=LotjaGi1g1v0041000
LjG1.1_chr1	PGSB	five_prime_UTR	5656212	5656327	.	+	.	ID=LotjaGi1g1v0041000.1.five_prime_UTR.1;Parent=LotjaGi1g1v0041000.1
LjG1.1_chr1	PGSB	exon	5656212	5656498	.	+	.	ID=LotjaGi1g1v0041000.1.exon.1;Parent=LotjaGi1g1v0041000.1
LjG1.1_chr1	PGSB	CDS	5656328	5656498	.	+	0	ID=LotjaGi1g1v0041000.1.CDS.1;Parent=LotjaGi1g1v0041000.1
LjG1.1_chr1	PGSB	exon	5656593	5656658	.	+	.	ID=LotjaGi1g1v0041000.1.exon.2;Parent=LotjaGi1g1v0041000.1
LjG1.1_chr1	PGSB	CDS	5656593	5656658	.	+	0	ID=LotjaGi1g1v0041000.1.CDS.2;Parent=LotjaGi1g1v0041000.1
LjG1.1_chr1	PGSB	exon	5656761	5656941	.	+	.	ID=LotjaGi1g1v0041000.1.exon.3;Parent=LotjaGi1g1v0041000.1
LjG1.1_chr1	PGSB	CDS	5656761	5656941	.	+	0	ID=LotjaGi1g1v0041000.1.CDS.3;Parent=LotjaGi1g1v0041000.1
LjG1.1_chr1	PGSB	exon	5657353	5657431	.	+	.	ID=LotjaGi1g1v0041000.1.exon.4;Parent=LotjaGi1g1v0041000.1
LjG1.1_chr1	PGSB	CDS	5657353	5657431	.	+	2	ID=LotjaGi1g1v0041000.1.CDS.4;Parent=LotjaGi1g1v0041000.1
LjG1.1_chr1	PGSB	exon	5657536	5657612	.	+	.	ID=LotjaGi1g1v0041000.1.exon.5;Parent=LotjaGi1g1v0041000.1
LjG1.1_chr1	PGSB	CDS	5657536	5657612	.	+	1	ID=LotjaGi1g1v0041000.1.CDS.5;Parent=LotjaGi1g1v0041000.1
LjG1.1_chr1	PGSB	exon	5657796	5657857	.	+	.	ID=LotjaGi1g1v0041000.1.exon.6;Parent=LotjaGi1g1v0041000.1
LjG1.1_chr1	PGSB	CDS	5657796	5657857	.	+	2	ID=LotjaGi1g1v0041000.1.CDS.6;Parent=LotjaGi1g1v0041000.1
LjG1.1_chr1	PGSB	exon	5657961	5658092	.	+	.	ID=LotjaGi1g1v0041000.1.exon.7;Parent=LotjaGi1g1v0041000.1
LjG1.1_chr1	PGSB	CDS	5657961	5658092	.	+	0	ID=LotjaGi1g1v0041000.1.CDS.7;Parent=LotjaGi1g1v0041000.1
LjG1.1_chr1	PGSB	exon	5658195	5658248	.	+	.	ID=LotjaGi1g1v0041000.1.exon.8;Parent=LotjaGi1g1v0041000.1
LjG1.1_chr1	PGSB	CDS	5658195	5658248	.	+	0	ID=LotjaGi1g1v0041000.1.CDS.8;Parent=LotjaGi1g1v0041000.1
LjG1.1_chr1	PGSB	exon	5658848	5658913	.	+	.	ID=LotjaGi1g1v0041000.1.exon.9;Parent=LotjaGi1g1v0041000.1
LjG1.1_chr1	PGSB	CDS	5658848	5658913	.	+	0	ID=LotjaGi1g1v0041000.1.CDS.9;Parent=LotjaGi1g1v0041000.1
LjG1.1_chr1	PGSB	exon	5659073	5659147	.	+	.	ID=LotjaGi1g1v0041000.1.exon.10;Parent=LotjaGi1g1v0041000.1
LjG1.1_chr1	PGSB	CDS	5659073	5659147	.	+	0	ID=LotjaGi1g1v0041000.1.CDS.10;Parent=LotjaGi1g1v0041000.1
LjG1.1_chr1	PGSB	CDS	5659409	5659459	.	+	0	ID=LotjaGi1g1v0041000.1.CDS.11;Parent=LotjaGi1g1v0041000.1
LjG1.1_chr1	PGSB	exon	5659409	5659899	.	+	.	ID=LotjaGi1g1v0041000.1.exon.11;Parent=LotjaGi1g1v0041000.1
LjG1.1_chr1	PGSB	three_prime_UTR	5659460	5659899	.	+	.	ID=LotjaGi1g1v0041000.1.three_prime_UTR.2;Parent=LotjaGi1g1v0041000.1
###
LjG1.1_chr1	PGSB	gene	5660714	5666020	.	-	.	ID=LotjaGi1g1v0041100
LjG1.1_chr1	PGSB	three_prime_UTR	5660714	5661099	.	-	.	ID=LotjaGi1g1v0041100.1.three_prime_UTR.1;Parent=LotjaGi1g1v0041100.1
LjG1.1_chr1	PGSB	exon	5660714	5661178	.	-	.	ID=LotjaGi1g1v0041100.1.exon.1;Parent=LotjaGi1g1v0041100.1
LjG1.1_chr1	PGSB	CDS	5661100	5661178	.	-	1	ID=LotjaGi1g1v0041100.1.CDS.1;Parent=LotjaGi1g1v0041100.1
LjG1.1_chr1	PGSB	exon	5662188	5662228	.	-	.	ID=LotjaGi1g1v0041100.1.exon.2;Parent=LotjaGi1g1v0041100.1
LjG1.1_chr1	PGSB	CDS	5662188	5662228	.	-	0	ID=LotjaGi1g1v0041100.1.CDS.2;Parent=LotjaGi1g1v0041100.1
LjG1.1_chr1	PGSB	exon	5662390	5662775	.	-	.	ID=LotjaGi1g1v0041100.1.exon.3;Parent=LotjaGi1g1v0041100.1
LjG1.1_chr1	PGSB	CDS	5662390	5662775	.	-	2	ID=LotjaGi1g1v0041100.1.CDS.3;Parent=LotjaGi1g1v0041100.1
LjG1.1_chr1	PGSB	exon	5663254	5663326	.	-	.	ID=LotjaGi1g1v0041100.1.exon.4;Parent=LotjaGi1g1v0041100.1
LjG1.1_chr1	PGSB	CDS	5663254	5663326	.	-	0	ID=LotjaGi1g1v0041100.1.CDS.4;Parent=LotjaGi1g1v0041100.1
LjG1.1_chr1	PGSB	exon	5663610	5663675	.	-	.	ID=LotjaGi1g1v0041100.1.exon.5;Parent=LotjaGi1g1v0041100.1
LjG1.1_chr1	PGSB	CDS	5663610	5663675	.	-	0	ID=LotjaGi1g1v0041100.1.CDS.5;Parent=LotjaGi1g1v0041100.1
LjG1.1_chr1	PGSB	exon	5664424	5664507	.	-	.	ID=LotjaGi1g1v0041100.1.exon.6;Parent=LotjaGi1g1v0041100.1
LjG1.1_chr1	PGSB	CDS	5664424	5664507	.	-	0	ID=LotjaGi1g1v0041100.1.CDS.6;Parent=LotjaGi1g1v0041100.1
LjG1.1_chr1	PGSB	exon	5664614	5664959	.	-	.	ID=LotjaGi1g1v0041100.1.exon.7;Parent=LotjaGi1g1v0041100.1
LjG1.1_chr1	PGSB	CDS	5664614	5664959	.	-	1	ID=LotjaGi1g1v0041100.1.CDS.7;Parent=LotjaGi1g1v0041100.1
LjG1.1_chr1	PGSB	CDS	5665127	5665296	.	-	0	ID=LotjaGi1g1v0041100.1.CDS.8;Parent=LotjaGi1g1v0041100.1
LjG1.1_chr1	PGSB	exon	5665127	5665343	.	-	.	ID=LotjaGi1g1v0041100.1.exon.8;Parent=LotjaGi1g1v0041100.1
LjG1.1_chr1	PGSB	five_prime_UTR	5665297	5665343	.	-	.	ID=LotjaGi1g1v0041100.1.five_prime_UTR.2;Parent=LotjaGi1g1v0041100.1
LjG1.1_chr1	PGSB	exon	5665798	5666020	.	-	.	ID=LotjaGi1g1v0041100.1.exon.9;Parent=LotjaGi1g1v0041100.1
LjG1.1_chr1	PGSB	five_prime_UTR	5665798	5666020	.	-	.	ID=LotjaGi1g1v0041100.1.five_prime_UTR.3;Parent=LotjaGi1g1v0041100.1
###
LjG1.1_chr1	PGSB	gene	5668244	5670476	.	-	.	ID=LotjaGi1g1v0041200
LjG1.1_chr1	PGSB	three_prime_UTR	5668244	5669333	.	-	.	ID=LotjaGi1g1v0041200.1.three_prime_UTR.1;Parent=LotjaGi1g1v0041200.1
LjG1.1_chr1	PGSB	exon	5668244	5670476	.	-	.	ID=LotjaGi1g1v0041200.1.exon.1;Parent=LotjaGi1g1v0041200.1
LjG1.1_chr1	PGSB	CDS	5669334	5669732	.	-	0	ID=LotjaGi1g1v0041200.1.CDS.1;Parent=LotjaGi1g1v0041200.1
LjG1.1_chr1	PGSB	five_prime_UTR	5669733	5670476	.	-	.	ID=LotjaGi1g1v0041200.1.five_prime_UTR.2;Parent=LotjaGi1g1v0041200.1
###
LjG1.1_chr1	PGSB	gene	5679210	5685769	.	-	.	ID=LotjaGi1g1v0041300
LjG1.1_chr1	PGSB	three_prime_UTR	5679210	5680082	.	-	.	ID=LotjaGi1g1v0041300.1.three_prime_UTR.1;Parent=LotjaGi1g1v0041300.1
LjG1.1_chr1	PGSB	exon	5679210	5680153	.	-	.	ID=LotjaGi1g1v0041300.1.exon.1;Parent=LotjaGi1g1v0041300.1
LjG1.1_chr1	PGSB	CDS	5680083	5680153	.	-	2	ID=LotjaGi1g1v0041300.1.CDS.1;Parent=LotjaGi1g1v0041300.1
LjG1.1_chr1	PGSB	exon	5680444	5680533	.	-	.	ID=LotjaGi1g1v0041300.1.exon.2;Parent=LotjaGi1g1v0041300.1
LjG1.1_chr1	PGSB	CDS	5680444	5680533	.	-	2	ID=LotjaGi1g1v0041300.1.CDS.2;Parent=LotjaGi1g1v0041300.1
LjG1.1_chr1	PGSB	exon	5680612	5680730	.	-	.	ID=LotjaGi1g1v0041300.1.exon.3;Parent=LotjaGi1g1v0041300.1
LjG1.1_chr1	PGSB	CDS	5680612	5680730	.	-	1	ID=LotjaGi1g1v0041300.1.CDS.3;Parent=LotjaGi1g1v0041300.1
LjG1.1_chr1	PGSB	exon	5681504	5681605	.	-	.	ID=LotjaGi1g1v0041300.1.exon.4;Parent=LotjaGi1g1v0041300.1
LjG1.1_chr1	PGSB	CDS	5681504	5681605	.	-	1	ID=LotjaGi1g1v0041300.1.CDS.4;Parent=LotjaGi1g1v0041300.1
LjG1.1_chr1	PGSB	exon	5681726	5681937	.	-	.	ID=LotjaGi1g1v0041300.1.exon.5;Parent=LotjaGi1g1v0041300.1
LjG1.1_chr1	PGSB	CDS	5681726	5681937	.	-	0	ID=LotjaGi1g1v0041300.1.CDS.5;Parent=LotjaGi1g1v0041300.1
LjG1.1_chr1	PGSB	exon	5682131	5682286	.	-	.	ID=LotjaGi1g1v0041300.1.exon.6;Parent=LotjaGi1g1v0041300.1
LjG1.1_chr1	PGSB	CDS	5682131	5682286	.	-	0	ID=LotjaGi1g1v0041300.1.CDS.6;Parent=LotjaGi1g1v0041300.1
LjG1.1_chr1	PGSB	exon	5682386	5682535	.	-	.	ID=LotjaGi1g1v0041300.1.exon.7;Parent=LotjaGi1g1v0041300.1
LjG1.1_chr1	PGSB	CDS	5682386	5682535	.	-	0	ID=LotjaGi1g1v0041300.1.CDS.7;Parent=LotjaGi1g1v0041300.1
LjG1.1_chr1	PGSB	exon	5682836	5682895	.	-	.	ID=LotjaGi1g1v0041300.1.exon.8;Parent=LotjaGi1g1v0041300.1
LjG1.1_chr1	PGSB	CDS	5682836	5682895	.	-	0	ID=LotjaGi1g1v0041300.1.CDS.8;Parent=LotjaGi1g1v0041300.1
LjG1.1_chr1	PGSB	exon	5683040	5683167	.	-	.	ID=LotjaGi1g1v0041300.1.exon.9;Parent=LotjaGi1g1v0041300.1
LjG1.1_chr1	PGSB	CDS	5683040	5683167	.	-	2	ID=LotjaGi1g1v0041300.1.CDS.9;Parent=LotjaGi1g1v0041300.1
LjG1.1_chr1	PGSB	exon	5683528	5683936	.	-	.	ID=LotjaGi1g1v0041300.1.exon.10;Parent=LotjaGi1g1v0041300.1
LjG1.1_chr1	PGSB	CDS	5683528	5683936	.	-	0	ID=LotjaGi1g1v0041300.1.CDS.10;Parent=LotjaGi1g1v0041300.1
LjG1.1_chr1	PGSB	CDS	5685082	5685108	.	-	0	ID=LotjaGi1g1v0041300.1.CDS.11;Parent=LotjaGi1g1v0041300.1
LjG1.1_chr1	PGSB	exon	5685082	5685769	.	-	.	ID=LotjaGi1g1v0041300.1.exon.11;Parent=LotjaGi1g1v0041300.1
LjG1.1_chr1	PGSB	five_prime_UTR	5685109	5685769	.	-	.	ID=LotjaGi1g1v0041300.1.five_prime_UTR.2;Parent=LotjaGi1g1v0041300.1
###
LjG1.1_chr1	PGSB	gene	5688458	5693056	.	+	.	ID=LotjaGi1g1v0041400
LjG1.1_chr1	PGSB	five_prime_UTR	5688458	5688706	.	+	.	ID=LotjaGi1g1v0041400.1.five_prime_UTR.1;Parent=LotjaGi1g1v0041400.1
LjG1.1_chr1	PGSB	exon	5688458	5689863	.	+	.	ID=LotjaGi1g1v0041400.1.exon.1;Parent=LotjaGi1g1v0041400.1
LjG1.1_chr1	PGSB	CDS	5688707	5689863	.	+	0	ID=LotjaGi1g1v0041400.1.CDS.1;Parent=LotjaGi1g1v0041400.1
LjG1.1_chr1	PGSB	exon	5689962	5690027	.	+	.	ID=LotjaGi1g1v0041400.1.exon.2;Parent=LotjaGi1g1v0041400.1
LjG1.1_chr1	PGSB	CDS	5689962	5690027	.	+	1	ID=LotjaGi1g1v0041400.1.CDS.2;Parent=LotjaGi1g1v0041400.1
LjG1.1_chr1	PGSB	exon	5690647	5690791	.	+	.	ID=LotjaGi1g1v0041400.1.exon.3;Parent=LotjaGi1g1v0041400.1
LjG1.1_chr1	PGSB	CDS	5690647	5690791	.	+	1	ID=LotjaGi1g1v0041400.1.CDS.3;Parent=LotjaGi1g1v0041400.1
LjG1.1_chr1	PGSB	exon	5690878	5691096	.	+	.	ID=LotjaGi1g1v0041400.1.exon.4;Parent=LotjaGi1g1v0041400.1
LjG1.1_chr1	PGSB	CDS	5690878	5691096	.	+	0	ID=LotjaGi1g1v0041400.1.CDS.4;Parent=LotjaGi1g1v0041400.1
LjG1.1_chr1	PGSB	exon	5691669	5691858	.	+	.	ID=LotjaGi1g1v0041400.1.exon.5;Parent=LotjaGi1g1v0041400.1
LjG1.1_chr1	PGSB	CDS	5691669	5691858	.	+	0	ID=LotjaGi1g1v0041400.1.CDS.5;Parent=LotjaGi1g1v0041400.1
LjG1.1_chr1	PGSB	exon	5691976	5692171	.	+	.	ID=LotjaGi1g1v0041400.1.exon.6;Parent=LotjaGi1g1v0041400.1
LjG1.1_chr1	PGSB	CDS	5691976	5692171	.	+	2	ID=LotjaGi1g1v0041400.1.CDS.6;Parent=LotjaGi1g1v0041400.1
LjG1.1_chr1	PGSB	CDS	5692532	5692646	.	+	1	ID=LotjaGi1g1v0041400.1.CDS.7;Parent=LotjaGi1g1v0041400.1
LjG1.1_chr1	PGSB	exon	5692532	5693056	.	+	.	ID=LotjaGi1g1v0041400.1.exon.7;Parent=LotjaGi1g1v0041400.1
LjG1.1_chr1	PGSB	three_prime_UTR	5692647	5693056	.	+	.	ID=LotjaGi1g1v0041400.1.three_prime_UTR.2;Parent=LotjaGi1g1v0041400.1
###
LjG1.1_chr1	PGSB	gene	5694527	5697114	.	-	.	ID=LotjaGi1g1v0041500
LjG1.1_chr1	PGSB	three_prime_UTR	5694527	5694817	.	-	.	ID=LotjaGi1g1v0041500.1.three_prime_UTR.1;Parent=LotjaGi1g1v0041500.1
LjG1.1_chr1	PGSB	exon	5694527	5695702	.	-	.	ID=LotjaGi1g1v0041500.1.exon.1;Parent=LotjaGi1g1v0041500.1
LjG1.1_chr1	PGSB	CDS	5694818	5695702	.	-	0	ID=LotjaGi1g1v0041500.1.CDS.1;Parent=LotjaGi1g1v0041500.1
LjG1.1_chr1	PGSB	CDS	5696116	5696850	.	-	0	ID=LotjaGi1g1v0041500.1.CDS.2;Parent=LotjaGi1g1v0041500.1
LjG1.1_chr1	PGSB	exon	5696116	5697114	.	-	.	ID=LotjaGi1g1v0041500.1.exon.2;Parent=LotjaGi1g1v0041500.1
LjG1.1_chr1	PGSB	five_prime_UTR	5696851	5697114	.	-	.	ID=LotjaGi1g1v0041500.1.five_prime_UTR.2;Parent=LotjaGi1g1v0041500.1
###
LjG1.1_chr1	PGSB	gene	5702851	5707506	.	-	.	ID=LotjaGi1g1v0041600
LjG1.1_chr1	PGSB	three_prime_UTR	5702851	5703064	.	-	.	ID=LotjaGi1g1v0041600.1.three_prime_UTR.1;Parent=LotjaGi1g1v0041600.1
LjG1.1_chr1	PGSB	exon	5702851	5703254	.	-	.	ID=LotjaGi1g1v0041600.1.exon.1;Parent=LotjaGi1g1v0041600.1
LjG1.1_chr1	PGSB	CDS	5703065	5703254	.	-	1	ID=LotjaGi1g1v0041600.1.CDS.1;Parent=LotjaGi1g1v0041600.1
LjG1.1_chr1	PGSB	exon	5703352	5703382	.	-	.	ID=LotjaGi1g1v0041600.1.exon.2;Parent=LotjaGi1g1v0041600.1
LjG1.1_chr1	PGSB	CDS	5703352	5703382	.	-	2	ID=LotjaGi1g1v0041600.1.CDS.2;Parent=LotjaGi1g1v0041600.1
LjG1.1_chr1	PGSB	exon	5705137	5705610	.	-	.	ID=LotjaGi1g1v0041600.1.exon.3;Parent=LotjaGi1g1v0041600.1
LjG1.1_chr1	PGSB	CDS	5705137	5705610	.	-	2	ID=LotjaGi1g1v0041600.1.CDS.3;Parent=LotjaGi1g1v0041600.1
LjG1.1_chr1	PGSB	CDS	5706792	5706864	.	-	0	ID=LotjaGi1g1v0041600.1.CDS.4;Parent=LotjaGi1g1v0041600.1
LjG1.1_chr1	PGSB	exon	5706792	5707506	.	-	.	ID=LotjaGi1g1v0041600.1.exon.4;Parent=LotjaGi1g1v0041600.1
LjG1.1_chr1	PGSB	five_prime_UTR	5706865	5707506	.	-	.	ID=LotjaGi1g1v0041600.1.five_prime_UTR.2;Parent=LotjaGi1g1v0041600.1
###
LjG1.1_chr1	PGSB	gene	5708941	5713284	.	+	.	ID=LotjaGi1g1v0041700
LjG1.1_chr1	PGSB	five_prime_UTR	5708941	5708959	.	+	.	ID=LotjaGi1g1v0041700.1.five_prime_UTR.1;Parent=LotjaGi1g1v0041700.1
LjG1.1_chr1	PGSB	exon	5708941	5713284	.	+	.	ID=LotjaGi1g1v0041700.1.exon.1;Parent=LotjaGi1g1v0041700.1
LjG1.1_chr1	PGSB	CDS	5708960	5710546	.	+	0	ID=LotjaGi1g1v0041700.1.CDS.1;Parent=LotjaGi1g1v0041700.1
LjG1.1_chr1	PGSB	three_prime_UTR	5710547	5713284	.	+	.	ID=LotjaGi1g1v0041700.1.three_prime_UTR.2;Parent=LotjaGi1g1v0041700.1
###
LjG1.1_chr1	PGSB	gene	5711379	5712319	.	-	.	ID=LotjaGi1g1v0041800
LjG1.1_chr1	PGSB	CDS	5711379	5712128	.	-	0	ID=LotjaGi1g1v0041800.1.CDS.1;Parent=LotjaGi1g1v0041800.1
LjG1.1_chr1	PGSB	exon	5711379	5712167	.	-	.	ID=LotjaGi1g1v0041800.1.exon.1;Parent=LotjaGi1g1v0041800.1
###
LjG1.1_chr1	PGSB	gene	5722398	5724602	.	-	.	ID=LotjaGi1g1v0041900_LC
LjG1.1_chr1	PGSB	three_prime_UTR	5722398	5722800	.	-	.	ID=LotjaGi1g1v0041900_LC.1.three_prime_UTR.1;Parent=LotjaGi1g1v0041900_LC.1
LjG1.1_chr1	PGSB	exon	5722398	5722815	.	-	.	ID=LotjaGi1g1v0041900_LC.1.exon.1;Parent=LotjaGi1g1v0041900_LC.1
LjG1.1_chr1	PGSB	CDS	5722801	5722815	.	-	0	ID=LotjaGi1g1v0041900_LC.1.CDS.1;Parent=LotjaGi1g1v0041900_LC.1
LjG1.1_chr1	PGSB	exon	5723229	5723434	.	-	.	ID=LotjaGi1g1v0041900_LC.1.exon.2;Parent=LotjaGi1g1v0041900_LC.1
LjG1.1_chr1	PGSB	CDS	5723229	5723434	.	-	2	ID=LotjaGi1g1v0041900_LC.1.CDS.2;Parent=LotjaGi1g1v0041900_LC.1
LjG1.1_chr1	PGSB	exon	5723702	5723984	.	-	.	ID=LotjaGi1g1v0041900_LC.1.exon.3;Parent=LotjaGi1g1v0041900_LC.1
LjG1.1_chr1	PGSB	CDS	5723702	5723984	.	-	0	ID=LotjaGi1g1v0041900_LC.1.CDS.3;Parent=LotjaGi1g1v0041900_LC.1
LjG1.1_chr1	PGSB	CDS	5724078	5724284	.	-	0	ID=LotjaGi1g1v0041900_LC.1.CDS.4;Parent=LotjaGi1g1v0041900_LC.1
LjG1.1_chr1	PGSB	exon	5724078	5724289	.	-	.	ID=LotjaGi1g1v0041900_LC.1.exon.4;Parent=LotjaGi1g1v0041900_LC.1
LjG1.1_chr1	PGSB	five_prime_UTR	5724285	5724289	.	-	.	ID=LotjaGi1g1v0041900_LC.1.five_prime_UTR.2;Parent=LotjaGi1g1v0041900_LC.1
###
LjG1.1_chr1	PGSB	gene	5728021	5735058	.	-	.	ID=LotjaGi1g1v0042000_LC
LjG1.1_chr1	PGSB	three_prime_UTR	5728021	5728786	.	-	.	ID=LotjaGi1g1v0042000_LC.1.three_prime_UTR.1;Parent=LotjaGi1g1v0042000_LC.1
LjG1.1_chr1	PGSB	exon	5728021	5728941	.	-	.	ID=LotjaGi1g1v0042000_LC.1.exon.1;Parent=LotjaGi1g1v0042000_LC.1
LjG1.1_chr1	PGSB	CDS	5728787	5728941	.	-	2	ID=LotjaGi1g1v0042000_LC.1.CDS.1;Parent=LotjaGi1g1v0042000_LC.1
LjG1.1_chr1	PGSB	CDS	5729444	5729588	.	-	0	ID=LotjaGi1g1v0042000_LC.1.CDS.2;Parent=LotjaGi1g1v0042000_LC.1
LjG1.1_chr1	PGSB	exon	5729444	5729672	.	-	.	ID=LotjaGi1g1v0042000_LC.1.exon.2;Parent=LotjaGi1g1v0042000_LC.1
LjG1.1_chr1	PGSB	five_prime_UTR	5729589	5729672	.	-	.	ID=LotjaGi1g1v0042000_LC.1.five_prime_UTR.2;Parent=LotjaGi1g1v0042000_LC.1
LjG1.1_chr1	PGSB	exon	5730072	5730230	.	-	.	ID=LotjaGi1g1v0042000_LC.1.exon.3;Parent=LotjaGi1g1v0042000_LC.1
LjG1.1_chr1	PGSB	five_prime_UTR	5730072	5730230	.	-	.	ID=LotjaGi1g1v0042000_LC.1.five_prime_UTR.3;Parent=LotjaGi1g1v0042000_LC.1
LjG1.1_chr1	PGSB	exon	5734030	5735058	.	-	.	ID=LotjaGi1g1v0042000_LC.1.exon.4;Parent=LotjaGi1g1v0042000_LC.1
LjG1.1_chr1	PGSB	five_prime_UTR	5734030	5735058	.	-	.	ID=LotjaGi1g1v0042000_LC.1.five_prime_UTR.4;Parent=LotjaGi1g1v0042000_LC.1
###
LjG1.1_chr1	PGSB	gene	5738639	5739794	.	-	.	ID=LotjaGi1g1v0042100_LC
LjG1.1_chr1	PGSB	three_prime_UTR	5738639	5738718	.	-	.	ID=LotjaGi1g1v0042100_LC.1.three_prime_UTR.1;Parent=LotjaGi1g1v0042100_LC.1
LjG1.1_chr1	PGSB	exon	5738639	5739794	.	-	.	ID=LotjaGi1g1v0042100_LC.1.exon.1;Parent=LotjaGi1g1v0042100_LC.1
LjG1.1_chr1	PGSB	CDS	5738719	5739129	.	-	0	ID=LotjaGi1g1v0042100_LC.1.CDS.1;Parent=LotjaGi1g1v0042100_LC.1
LjG1.1_chr1	PGSB	five_prime_UTR	5739130	5739794	.	-	.	ID=LotjaGi1g1v0042100_LC.1.five_prime_UTR.2;Parent=LotjaGi1g1v0042100_LC.1
###
LjG1.1_chr1	PGSB	gene	5810229	5813181	.	+	.	ID=LotjaGi1g1v0042200
LjG1.1_chr1	PGSB	five_prime_UTR	5810229	5810328	.	+	.	ID=LotjaGi1g1v0042200.1.five_prime_UTR.1;Parent=LotjaGi1g1v0042200.1
LjG1.1_chr1	PGSB	exon	5810229	5810418	.	+	.	ID=LotjaGi1g1v0042200.1.exon.1;Parent=LotjaGi1g1v0042200.1
LjG1.1_chr1	PGSB	CDS	5810329	5810418	.	+	0	ID=LotjaGi1g1v0042200.1.CDS.1;Parent=LotjaGi1g1v0042200.1
LjG1.1_chr1	PGSB	exon	5810508	5810607	.	+	.	ID=LotjaGi1g1v0042200.1.exon.2;Parent=LotjaGi1g1v0042200.1
LjG1.1_chr1	PGSB	CDS	5810508	5810607	.	+	0	ID=LotjaGi1g1v0042200.1.CDS.2;Parent=LotjaGi1g1v0042200.1
LjG1.1_chr1	PGSB	exon	5812023	5812141	.	+	.	ID=LotjaGi1g1v0042200.1.exon.3;Parent=LotjaGi1g1v0042200.1
LjG1.1_chr1	PGSB	CDS	5812023	5812141	.	+	2	ID=LotjaGi1g1v0042200.1.CDS.3;Parent=LotjaGi1g1v0042200.1
LjG1.1_chr1	PGSB	CDS	5812424	5812777	.	+	0	ID=LotjaGi1g1v0042200.1.CDS.4;Parent=LotjaGi1g1v0042200.1
LjG1.1_chr1	PGSB	exon	5812424	5813181	.	+	.	ID=LotjaGi1g1v0042200.1.exon.4;Parent=LotjaGi1g1v0042200.1
LjG1.1_chr1	PGSB	three_prime_UTR	5812778	5813181	.	+	.	ID=LotjaGi1g1v0042200.1.three_prime_UTR.2;Parent=LotjaGi1g1v0042200.1
###
LjG1.1_chr1	PGSB	gene	5815073	5820824	.	+	.	ID=LotjaGi1g1v0042300
LjG1.1_chr1	PGSB	exon	5815073	5815397	.	+	.	ID=LotjaGi1g1v0042300.1.exon.1;Parent=LotjaGi1g1v0042300.1
LjG1.1_chr1	PGSB	five_prime_UTR	5815073	5815397	.	+	.	ID=LotjaGi1g1v0042300.1.five_prime_UTR.1;Parent=LotjaGi1g1v0042300.1
LjG1.1_chr1	PGSB	five_prime_UTR	5815534	5815554	.	+	.	ID=LotjaGi1g1v0042300.1.five_prime_UTR.2;Parent=LotjaGi1g1v0042300.1
LjG1.1_chr1	PGSB	exon	5815534	5815683	.	+	.	ID=LotjaGi1g1v0042300.1.exon.2;Parent=LotjaGi1g1v0042300.1
LjG1.1_chr1	PGSB	CDS	5815555	5815683	.	+	0	ID=LotjaGi1g1v0042300.1.CDS.1;Parent=LotjaGi1g1v0042300.1
LjG1.1_chr1	PGSB	exon	5816535	5816735	.	+	.	ID=LotjaGi1g1v0042300.1.exon.3;Parent=LotjaGi1g1v0042300.1
LjG1.1_chr1	PGSB	CDS	5816535	5816735	.	+	0	ID=LotjaGi1g1v0042300.1.CDS.2;Parent=LotjaGi1g1v0042300.1
LjG1.1_chr1	PGSB	exon	5817197	5817308	.	+	.	ID=LotjaGi1g1v0042300.1.exon.4;Parent=LotjaGi1g1v0042300.1
LjG1.1_chr1	PGSB	CDS	5817197	5817308	.	+	0	ID=LotjaGi1g1v0042300.1.CDS.3;Parent=LotjaGi1g1v0042300.1
LjG1.1_chr1	PGSB	exon	5818245	5818645	.	+	.	ID=LotjaGi1g1v0042300.1.exon.5;Parent=LotjaGi1g1v0042300.1
LjG1.1_chr1	PGSB	CDS	5818245	5818645	.	+	2	ID=LotjaGi1g1v0042300.1.CDS.4;Parent=LotjaGi1g1v0042300.1
LjG1.1_chr1	PGSB	exon	5818800	5818853	.	+	.	ID=LotjaGi1g1v0042300.1.exon.6;Parent=LotjaGi1g1v0042300.1
LjG1.1_chr1	PGSB	CDS	5818800	5818853	.	+	0	ID=LotjaGi1g1v0042300.1.CDS.5;Parent=LotjaGi1g1v0042300.1
LjG1.1_chr1	PGSB	exon	5818923	5819027	.	+	.	ID=LotjaGi1g1v0042300.1.exon.7;Parent=LotjaGi1g1v0042300.1
LjG1.1_chr1	PGSB	CDS	5818923	5819027	.	+	0	ID=LotjaGi1g1v0042300.1.CDS.6;Parent=LotjaGi1g1v0042300.1
LjG1.1_chr1	PGSB	exon	5819403	5819477	.	+	.	ID=LotjaGi1g1v0042300.1.exon.8;Parent=LotjaGi1g1v0042300.1
LjG1.1_chr1	PGSB	CDS	5819403	5819477	.	+	0	ID=LotjaGi1g1v0042300.1.CDS.7;Parent=LotjaGi1g1v0042300.1
LjG1.1_chr1	PGSB	exon	5819565	5819609	.	+	.	ID=LotjaGi1g1v0042300.1.exon.9;Parent=LotjaGi1g1v0042300.1
LjG1.1_chr1	PGSB	CDS	5819565	5819609	.	+	0	ID=LotjaGi1g1v0042300.1.CDS.8;Parent=LotjaGi1g1v0042300.1
LjG1.1_chr1	PGSB	exon	5819768	5819896	.	+	.	ID=LotjaGi1g1v0042300.1.exon.10;Parent=LotjaGi1g1v0042300.1
LjG1.1_chr1	PGSB	CDS	5819768	5819896	.	+	0	ID=LotjaGi1g1v0042300.1.CDS.9;Parent=LotjaGi1g1v0042300.1
LjG1.1_chr1	PGSB	exon	5819990	5820094	.	+	.	ID=LotjaGi1g1v0042300.1.exon.11;Parent=LotjaGi1g1v0042300.1
LjG1.1_chr1	PGSB	CDS	5819990	5820094	.	+	0	ID=LotjaGi1g1v0042300.1.CDS.10;Parent=LotjaGi1g1v0042300.1
LjG1.1_chr1	PGSB	CDS	5820173	5820241	.	+	0	ID=LotjaGi1g1v0042300.1.CDS.11;Parent=LotjaGi1g1v0042300.1
LjG1.1_chr1	PGSB	exon	5820173	5820250	.	+	.	ID=LotjaGi1g1v0042300.1.exon.12;Parent=LotjaGi1g1v0042300.1
LjG1.1_chr1	PGSB	three_prime_UTR	5820242	5820250	.	+	.	ID=LotjaGi1g1v0042300.1.three_prime_UTR.3;Parent=LotjaGi1g1v0042300.1
LjG1.1_chr1	PGSB	exon	5820433	5820824	.	+	.	ID=LotjaGi1g1v0042300.1.exon.13;Parent=LotjaGi1g1v0042300.1
LjG1.1_chr1	PGSB	three_prime_UTR	5820433	5820824	.	+	.	ID=LotjaGi1g1v0042300.1.three_prime_UTR.4;Parent=LotjaGi1g1v0042300.1
###
LjG1.1_chr1	PGSB	gene	5822117	5829363	.	+	.	ID=LotjaGi1g1v0042400
LjG1.1_chr1	PGSB	exon	5822117	5822953	.	+	.	ID=LotjaGi1g1v0042400.1.exon.1;Parent=LotjaGi1g1v0042400.1
LjG1.1_chr1	PGSB	five_prime_UTR	5822117	5822953	.	+	.	ID=LotjaGi1g1v0042400.1.five_prime_UTR.1;Parent=LotjaGi1g1v0042400.1
LjG1.1_chr1	PGSB	exon	5823403	5823591	.	+	.	ID=LotjaGi1g1v0042400.1.exon.2;Parent=LotjaGi1g1v0042400.1
LjG1.1_chr1	PGSB	five_prime_UTR	5823403	5823591	.	+	.	ID=LotjaGi1g1v0042400.1.five_prime_UTR.2;Parent=LotjaGi1g1v0042400.1
LjG1.1_chr1	PGSB	exon	5823695	5823786	.	+	.	ID=LotjaGi1g1v0042400.1.exon.3;Parent=LotjaGi1g1v0042400.1
LjG1.1_chr1	PGSB	five_prime_UTR	5823695	5823786	.	+	.	ID=LotjaGi1g1v0042400.1.five_prime_UTR.3;Parent=LotjaGi1g1v0042400.1
LjG1.1_chr1	PGSB	exon	5824762	5825475	.	+	.	ID=LotjaGi1g1v0042400.1.exon.4;Parent=LotjaGi1g1v0042400.1
LjG1.1_chr1	PGSB	five_prime_UTR	5824762	5825475	.	+	.	ID=LotjaGi1g1v0042400.1.five_prime_UTR.4;Parent=LotjaGi1g1v0042400.1
LjG1.1_chr1	PGSB	five_prime_UTR	5825714	5827193	.	+	.	ID=LotjaGi1g1v0042400.1.five_prime_UTR.5;Parent=LotjaGi1g1v0042400.1
LjG1.1_chr1	PGSB	exon	5825714	5828203	.	+	.	ID=LotjaGi1g1v0042400.1.exon.5;Parent=LotjaGi1g1v0042400.1
LjG1.1_chr1	PGSB	CDS	5827194	5828203	.	+	0	ID=LotjaGi1g1v0042400.1.CDS.1;Parent=LotjaGi1g1v0042400.1
LjG1.1_chr1	PGSB	CDS	5828393	5828537	.	+	1	ID=LotjaGi1g1v0042400.1.CDS.2;Parent=LotjaGi1g1v0042400.1
LjG1.1_chr1	PGSB	exon	5828393	5829363	.	+	.	ID=LotjaGi1g1v0042400.1.exon.6;Parent=LotjaGi1g1v0042400.1
LjG1.1_chr1	PGSB	three_prime_UTR	5828538	5829363	.	+	.	ID=LotjaGi1g1v0042400.1.three_prime_UTR.6;Parent=LotjaGi1g1v0042400.1
###
LjG1.1_chr1	PGSB	gene	5828174	5832350	.	-	.	ID=LotjaGi1g1v0042500
LjG1.1_chr1	PGSB	exon	5828174	5829071	.	-	.	ID=LotjaGi1g1v0042500.1.exon.1;Parent=LotjaGi1g1v0042500.1
LjG1.1_chr1	PGSB	three_prime_UTR	5828174	5829071	.	-	.	ID=LotjaGi1g1v0042500.1.three_prime_UTR.1;Parent=LotjaGi1g1v0042500.1
LjG1.1_chr1	PGSB	exon	5829175	5829355	.	-	.	ID=LotjaGi1g1v0042500.1.exon.2;Parent=LotjaGi1g1v0042500.1
LjG1.1_chr1	PGSB	three_prime_UTR	5829175	5829355	.	-	.	ID=LotjaGi1g1v0042500.1.three_prime_UTR.2;Parent=LotjaGi1g1v0042500.1
LjG1.1_chr1	PGSB	three_prime_UTR	5829542	5829578	.	-	.	ID=LotjaGi1g1v0042500.1.three_prime_UTR.3;Parent=LotjaGi1g1v0042500.1
LjG1.1_chr1	PGSB	exon	5829542	5829615	.	-	.	ID=LotjaGi1g1v0042500.1.exon.3;Parent=LotjaGi1g1v0042500.1
LjG1.1_chr1	PGSB	CDS	5829579	5829615	.	-	1	ID=LotjaGi1g1v0042500.1.CDS.1;Parent=LotjaGi1g1v0042500.1
LjG1.1_chr1	PGSB	exon	5829786	5830258	.	-	.	ID=LotjaGi1g1v0042500.1.exon.4;Parent=LotjaGi1g1v0042500.1
LjG1.1_chr1	PGSB	CDS	5829786	5830258	.	-	0	ID=LotjaGi1g1v0042500.1.CDS.2;Parent=LotjaGi1g1v0042500.1
LjG1.1_chr1	PGSB	exon	5830701	5830900	.	-	.	ID=LotjaGi1g1v0042500.1.exon.5;Parent=LotjaGi1g1v0042500.1
LjG1.1_chr1	PGSB	CDS	5830701	5830900	.	-	2	ID=LotjaGi1g1v0042500.1.CDS.3;Parent=LotjaGi1g1v0042500.1
LjG1.1_chr1	PGSB	CDS	5831898	5832045	.	-	0	ID=LotjaGi1g1v0042500.1.CDS.4;Parent=LotjaGi1g1v0042500.1
LjG1.1_chr1	PGSB	exon	5831898	5832350	.	-	.	ID=LotjaGi1g1v0042500.1.exon.6;Parent=LotjaGi1g1v0042500.1
LjG1.1_chr1	PGSB	five_prime_UTR	5832046	5832350	.	-	.	ID=LotjaGi1g1v0042500.1.five_prime_UTR.4;Parent=LotjaGi1g1v0042500.1
###
LjG1.1_chr1	PGSB	gene	5844083	5847364	.	+	.	ID=LotjaGi1g1v0042600
LjG1.1_chr1	PGSB	five_prime_UTR	5844083	5844303	.	+	.	ID=LotjaGi1g1v0042600.1.five_prime_UTR.1;Parent=LotjaGi1g1v0042600.1
LjG1.1_chr1	PGSB	exon	5844083	5844713	.	+	.	ID=LotjaGi1g1v0042600.1.exon.1;Parent=LotjaGi1g1v0042600.1
LjG1.1_chr1	PGSB	CDS	5844304	5844713	.	+	0	ID=LotjaGi1g1v0042600.1.CDS.1;Parent=LotjaGi1g1v0042600.1
LjG1.1_chr1	PGSB	exon	5845324	5845464	.	+	.	ID=LotjaGi1g1v0042600.1.exon.2;Parent=LotjaGi1g1v0042600.1
LjG1.1_chr1	PGSB	CDS	5845324	5845464	.	+	1	ID=LotjaGi1g1v0042600.1.CDS.2;Parent=LotjaGi1g1v0042600.1
LjG1.1_chr1	PGSB	CDS	5845994	5846429	.	+	1	ID=LotjaGi1g1v0042600.1.CDS.3;Parent=LotjaGi1g1v0042600.1
LjG1.1_chr1	PGSB	exon	5845994	5847364	.	+	.	ID=LotjaGi1g1v0042600.1.exon.3;Parent=LotjaGi1g1v0042600.1
LjG1.1_chr1	PGSB	three_prime_UTR	5846430	5847364	.	+	.	ID=LotjaGi1g1v0042600.1.three_prime_UTR.2;Parent=LotjaGi1g1v0042600.1
###
LjG1.1_chr1	PGSB	gene	5851967	5857252	.	-	.	ID=LotjaGi1g1v0042700
LjG1.1_chr1	PGSB	three_prime_UTR	5851967	5852705	.	-	.	ID=LotjaGi1g1v0042700.1.three_prime_UTR.1;Parent=LotjaGi1g1v0042700.1
LjG1.1_chr1	PGSB	exon	5851967	5852804	.	-	.	ID=LotjaGi1g1v0042700.1.exon.1;Parent=LotjaGi1g1v0042700.1
LjG1.1_chr1	PGSB	CDS	5852706	5852804	.	-	0	ID=LotjaGi1g1v0042700.1.CDS.1;Parent=LotjaGi1g1v0042700.1
LjG1.1_chr1	PGSB	exon	5853561	5853770	.	-	.	ID=LotjaGi1g1v0042700.1.exon.2;Parent=LotjaGi1g1v0042700.1
LjG1.1_chr1	PGSB	CDS	5853561	5853770	.	-	0	ID=LotjaGi1g1v0042700.1.CDS.2;Parent=LotjaGi1g1v0042700.1
LjG1.1_chr1	PGSB	exon	5853889	5854018	.	-	.	ID=LotjaGi1g1v0042700.1.exon.3;Parent=LotjaGi1g1v0042700.1
LjG1.1_chr1	PGSB	CDS	5853889	5854018	.	-	1	ID=LotjaGi1g1v0042700.1.CDS.3;Parent=LotjaGi1g1v0042700.1
LjG1.1_chr1	PGSB	exon	5854110	5854280	.	-	.	ID=LotjaGi1g1v0042700.1.exon.4;Parent=LotjaGi1g1v0042700.1
LjG1.1_chr1	PGSB	CDS	5854110	5854280	.	-	1	ID=LotjaGi1g1v0042700.1.CDS.4;Parent=LotjaGi1g1v0042700.1
LjG1.1_chr1	PGSB	exon	5854795	5854917	.	-	.	ID=LotjaGi1g1v0042700.1.exon.5;Parent=LotjaGi1g1v0042700.1
LjG1.1_chr1	PGSB	CDS	5854795	5854917	.	-	1	ID=LotjaGi1g1v0042700.1.CDS.5;Parent=LotjaGi1g1v0042700.1
LjG1.1_chr1	PGSB	exon	5855098	5855202	.	-	.	ID=LotjaGi1g1v0042700.1.exon.6;Parent=LotjaGi1g1v0042700.1
LjG1.1_chr1	PGSB	CDS	5855098	5855202	.	-	1	ID=LotjaGi1g1v0042700.1.CDS.6;Parent=LotjaGi1g1v0042700.1
LjG1.1_chr1	PGSB	CDS	5855330	5855991	.	-	0	ID=LotjaGi1g1v0042700.1.CDS.7;Parent=LotjaGi1g1v0042700.1
LjG1.1_chr1	PGSB	exon	5855330	5856061	.	-	.	ID=LotjaGi1g1v0042700.1.exon.7;Parent=LotjaGi1g1v0042700.1
LjG1.1_chr1	PGSB	five_prime_UTR	5855992	5856061	.	-	.	ID=LotjaGi1g1v0042700.1.five_prime_UTR.2;Parent=LotjaGi1g1v0042700.1
LjG1.1_chr1	PGSB	exon	5856453	5857252	.	-	.	ID=LotjaGi1g1v0042700.1.exon.8;Parent=LotjaGi1g1v0042700.1
LjG1.1_chr1	PGSB	five_prime_UTR	5856453	5857252	.	-	.	ID=LotjaGi1g1v0042700.1.five_prime_UTR.3;Parent=LotjaGi1g1v0042700.1
###
LjG1.1_chr1	PGSB	gene	5858747	5867181	.	-	.	ID=LotjaGi1g1v0042800
LjG1.1_chr1	PGSB	three_prime_UTR	5858747	5859739	.	-	.	ID=LotjaGi1g1v0042800.1.three_prime_UTR.1;Parent=LotjaGi1g1v0042800.1
LjG1.1_chr1	PGSB	exon	5858747	5860022	.	-	.	ID=LotjaGi1g1v0042800.1.exon.1;Parent=LotjaGi1g1v0042800.1
LjG1.1_chr1	PGSB	CDS	5859740	5860022	.	-	1	ID=LotjaGi1g1v0042800.1.CDS.1;Parent=LotjaGi1g1v0042800.1
LjG1.1_chr1	PGSB	exon	5860344	5860471	.	-	.	ID=LotjaGi1g1v0042800.1.exon.2;Parent=LotjaGi1g1v0042800.1
LjG1.1_chr1	PGSB	CDS	5860344	5860471	.	-	0	ID=LotjaGi1g1v0042800.1.CDS.2;Parent=LotjaGi1g1v0042800.1
LjG1.1_chr1	PGSB	exon	5860763	5861734	.	-	.	ID=LotjaGi1g1v0042800.1.exon.3;Parent=LotjaGi1g1v0042800.1
LjG1.1_chr1	PGSB	CDS	5860763	5861734	.	-	0	ID=LotjaGi1g1v0042800.1.CDS.3;Parent=LotjaGi1g1v0042800.1
LjG1.1_chr1	PGSB	exon	5861985	5862047	.	-	.	ID=LotjaGi1g1v0042800.1.exon.4;Parent=LotjaGi1g1v0042800.1
LjG1.1_chr1	PGSB	CDS	5861985	5862047	.	-	0	ID=LotjaGi1g1v0042800.1.CDS.4;Parent=LotjaGi1g1v0042800.1
LjG1.1_chr1	PGSB	exon	5862126	5862179	.	-	.	ID=LotjaGi1g1v0042800.1.exon.5;Parent=LotjaGi1g1v0042800.1
LjG1.1_chr1	PGSB	CDS	5862126	5862179	.	-	0	ID=LotjaGi1g1v0042800.1.CDS.5;Parent=LotjaGi1g1v0042800.1
LjG1.1_chr1	PGSB	exon	5862264	5862440	.	-	.	ID=LotjaGi1g1v0042800.1.exon.6;Parent=LotjaGi1g1v0042800.1
LjG1.1_chr1	PGSB	CDS	5862264	5862440	.	-	0	ID=LotjaGi1g1v0042800.1.CDS.6;Parent=LotjaGi1g1v0042800.1
LjG1.1_chr1	PGSB	exon	5862797	5862928	.	-	.	ID=LotjaGi1g1v0042800.1.exon.7;Parent=LotjaGi1g1v0042800.1
LjG1.1_chr1	PGSB	CDS	5862797	5862928	.	-	0	ID=LotjaGi1g1v0042800.1.CDS.7;Parent=LotjaGi1g1v0042800.1
LjG1.1_chr1	PGSB	exon	5863011	5863145	.	-	.	ID=LotjaGi1g1v0042800.1.exon.8;Parent=LotjaGi1g1v0042800.1
LjG1.1_chr1	PGSB	CDS	5863011	5863145	.	-	0	ID=LotjaGi1g1v0042800.1.CDS.8;Parent=LotjaGi1g1v0042800.1
LjG1.1_chr1	PGSB	exon	5863525	5864217	.	-	.	ID=LotjaGi1g1v0042800.1.exon.9;Parent=LotjaGi1g1v0042800.1
LjG1.1_chr1	PGSB	CDS	5863525	5864217	.	-	0	ID=LotjaGi1g1v0042800.1.CDS.9;Parent=LotjaGi1g1v0042800.1
LjG1.1_chr1	PGSB	exon	5864299	5864362	.	-	.	ID=LotjaGi1g1v0042800.1.exon.10;Parent=LotjaGi1g1v0042800.1
LjG1.1_chr1	PGSB	CDS	5864299	5864362	.	-	1	ID=LotjaGi1g1v0042800.1.CDS.10;Parent=LotjaGi1g1v0042800.1
LjG1.1_chr1	PGSB	exon	5865068	5865300	.	-	.	ID=LotjaGi1g1v0042800.1.exon.11;Parent=LotjaGi1g1v0042800.1
LjG1.1_chr1	PGSB	CDS	5865068	5865300	.	-	0	ID=LotjaGi1g1v0042800.1.CDS.11;Parent=LotjaGi1g1v0042800.1
LjG1.1_chr1	PGSB	CDS	5866307	5866582	.	-	0	ID=LotjaGi1g1v0042800.1.CDS.12;Parent=LotjaGi1g1v0042800.1
LjG1.1_chr1	PGSB	exon	5866307	5867181	.	-	.	ID=LotjaGi1g1v0042800.1.exon.12;Parent=LotjaGi1g1v0042800.1
LjG1.1_chr1	PGSB	five_prime_UTR	5866583	5867181	.	-	.	ID=LotjaGi1g1v0042800.1.five_prime_UTR.2;Parent=LotjaGi1g1v0042800.1
###
LjG1.1_chr1	PGSB	gene	5868838	5869633	.	-	.	ID=LotjaGi1g1v0042900_LC
LjG1.1_chr1	PGSB	three_prime_UTR	5868838	5868935	.	-	.	ID=LotjaGi1g1v0042900_LC.1.three_prime_UTR.1;Parent=LotjaGi1g1v0042900_LC.1
LjG1.1_chr1	PGSB	exon	5868838	5869633	.	-	.	ID=LotjaGi1g1v0042900_LC.1.exon.1;Parent=LotjaGi1g1v0042900_LC.1
LjG1.1_chr1	PGSB	CDS	5868936	5869238	.	-	0	ID=LotjaGi1g1v0042900_LC.1.CDS.1;Parent=LotjaGi1g1v0042900_LC.1
LjG1.1_chr1	PGSB	five_prime_UTR	5869239	5869633	.	-	.	ID=LotjaGi1g1v0042900_LC.1.five_prime_UTR.2;Parent=LotjaGi1g1v0042900_LC.1
###
LjG1.1_chr1	PGSB	gene	5888951	5895104	.	+	.	ID=LotjaGi1g1v0043000
LjG1.1_chr1	PGSB	five_prime_UTR	5889050	5889064	.	+	.	ID=LotjaGi1g1v0043000.2.five_prime_UTR.1;Parent=LotjaGi1g1v0043000.2
LjG1.1_chr1	PGSB	exon	5889050	5890150	.	+	.	ID=LotjaGi1g1v0043000.2.exon.1;Parent=LotjaGi1g1v0043000.2
LjG1.1_chr1	PGSB	CDS	5889065	5890150	.	+	0	ID=LotjaGi1g1v0043000.2.CDS.1;Parent=LotjaGi1g1v0043000.2
LjG1.1_chr1	PGSB	exon	5891207	5891245	.	+	.	ID=LotjaGi1g1v0043000.2.exon.2;Parent=LotjaGi1g1v0043000.2
LjG1.1_chr1	PGSB	CDS	5891207	5891245	.	+	0	ID=LotjaGi1g1v0043000.2.CDS.2;Parent=LotjaGi1g1v0043000.2
LjG1.1_chr1	PGSB	exon	5891431	5891904	.	+	.	ID=LotjaGi1g1v0043000.2.exon.3;Parent=LotjaGi1g1v0043000.2
LjG1.1_chr1	PGSB	CDS	5891431	5891904	.	+	0	ID=LotjaGi1g1v0043000.2.CDS.3;Parent=LotjaGi1g1v0043000.2
LjG1.1_chr1	PGSB	exon	5893593	5894531	.	+	.	ID=LotjaGi1g1v0043000.2.exon.4;Parent=LotjaGi1g1v0043000.2
LjG1.1_chr1	PGSB	CDS	5893593	5894531	.	+	0	ID=LotjaGi1g1v0043000.2.CDS.4;Parent=LotjaGi1g1v0043000.2
###
LjG1.1_chr1	PGSB	gene	5901638	5901951	.	+	.	ID=LotjaGi1g1v0043100_LC
LjG1.1_chr1	PGSB	CDS	5901638	5901949	.	+	0	ID=LotjaGi1g1v0043100_LC.1.CDS.1;Parent=LotjaGi1g1v0043100_LC.1
LjG1.1_chr1	PGSB	exon	5901638	5901951	.	+	.	ID=LotjaGi1g1v0043100_LC.1.exon.1;Parent=LotjaGi1g1v0043100_LC.1
LjG1.1_chr1	PGSB	three_prime_UTR	5901950	5901951	.	+	.	ID=LotjaGi1g1v0043100_LC.1.three_prime_UTR.1;Parent=LotjaGi1g1v0043100_LC.1
###
LjG1.1_chr1	PGSB	gene	5907354	5912055	.	-	.	ID=LotjaGi1g1v0043200_LC
LjG1.1_chr1	PGSB	three_prime_UTR	5907354	5907559	.	-	.	ID=LotjaGi1g1v0043200_LC.1.three_prime_UTR.1;Parent=LotjaGi1g1v0043200_LC.1
LjG1.1_chr1	PGSB	exon	5907354	5910536	.	-	.	ID=LotjaGi1g1v0043200_LC.1.exon.1;Parent=LotjaGi1g1v0043200_LC.1
LjG1.1_chr1	PGSB	CDS	5907560	5910536	.	-	1	ID=LotjaGi1g1v0043200_LC.1.CDS.1;Parent=LotjaGi1g1v0043200_LC.1
LjG1.1_chr1	PGSB	CDS	5911447	5911556	.	-	0	ID=LotjaGi1g1v0043200_LC.1.CDS.2;Parent=LotjaGi1g1v0043200_LC.1
LjG1.1_chr1	PGSB	exon	5911447	5912055	.	-	.	ID=LotjaGi1g1v0043200_LC.1.exon.2;Parent=LotjaGi1g1v0043200_LC.1
LjG1.1_chr1	PGSB	five_prime_UTR	5911557	5912055	.	-	.	ID=LotjaGi1g1v0043200_LC.1.five_prime_UTR.2;Parent=LotjaGi1g1v0043200_LC.1
###
LjG1.1_chr1	PGSB	gene	5922663	5925513	.	-	.	ID=LotjaGi1g1v0043300
LjG1.1_chr1	PGSB	three_prime_UTR	5922663	5923269	.	-	.	ID=LotjaGi1g1v0043300.1.three_prime_UTR.1;Parent=LotjaGi1g1v0043300.1
LjG1.1_chr1	PGSB	exon	5922663	5924329	.	-	.	ID=LotjaGi1g1v0043300.1.exon.1;Parent=LotjaGi1g1v0043300.1
LjG1.1_chr1	PGSB	CDS	5923270	5924329	.	-	1	ID=LotjaGi1g1v0043300.1.CDS.1;Parent=LotjaGi1g1v0043300.1
LjG1.1_chr1	PGSB	CDS	5925233	5925342	.	-	0	ID=LotjaGi1g1v0043300.1.CDS.2;Parent=LotjaGi1g1v0043300.1
LjG1.1_chr1	PGSB	exon	5925233	5925513	.	-	.	ID=LotjaGi1g1v0043300.1.exon.2;Parent=LotjaGi1g1v0043300.1
LjG1.1_chr1	PGSB	five_prime_UTR	5925343	5925513	.	-	.	ID=LotjaGi1g1v0043300.1.five_prime_UTR.2;Parent=LotjaGi1g1v0043300.1
###
LjG1.1_chr1	PGSB	gene	5930503	5931224	.	+	.	ID=LotjaGi1g1v0043400
LjG1.1_chr1	PGSB	five_prime_UTR	5930503	5930651	.	+	.	ID=LotjaGi1g1v0043400.1.five_prime_UTR.1;Parent=LotjaGi1g1v0043400.1
LjG1.1_chr1	PGSB	exon	5930503	5931224	.	+	.	ID=LotjaGi1g1v0043400.1.exon.1;Parent=LotjaGi1g1v0043400.1
LjG1.1_chr1	PGSB	CDS	5930652	5930993	.	+	0	ID=LotjaGi1g1v0043400.1.CDS.1;Parent=LotjaGi1g1v0043400.1
LjG1.1_chr1	PGSB	three_prime_UTR	5930994	5931224	.	+	.	ID=LotjaGi1g1v0043400.1.three_prime_UTR.2;Parent=LotjaGi1g1v0043400.1
###
LjG1.1_chr1	PGSB	gene	5931676	5936058	.	-	.	ID=LotjaGi1g1v0043500_LC
LjG1.1_chr1	PGSB	three_prime_UTR	5931676	5931945	.	-	.	ID=LotjaGi1g1v0043500_LC.1.three_prime_UTR.1;Parent=LotjaGi1g1v0043500_LC.1
LjG1.1_chr1	PGSB	exon	5931676	5932494	.	-	.	ID=LotjaGi1g1v0043500_LC.1.exon.1;Parent=LotjaGi1g1v0043500_LC.1
LjG1.1_chr1	PGSB	CDS	5931946	5932488	.	-	0	ID=LotjaGi1g1v0043500_LC.1.CDS.1;Parent=LotjaGi1g1v0043500_LC.1
LjG1.1_chr1	PGSB	five_prime_UTR	5932489	5932494	.	-	.	ID=LotjaGi1g1v0043500_LC.1.five_prime_UTR.2;Parent=LotjaGi1g1v0043500_LC.1
LjG1.1_chr1	PGSB	exon	5935915	5936058	.	-	.	ID=LotjaGi1g1v0043500_LC.1.exon.2;Parent=LotjaGi1g1v0043500_LC.1
LjG1.1_chr1	PGSB	five_prime_UTR	5935915	5936058	.	-	.	ID=LotjaGi1g1v0043500_LC.1.five_prime_UTR.3;Parent=LotjaGi1g1v0043500_LC.1
###
LjG1.1_chr1	PGSB	gene	5938039	5940863	.	+	.	ID=LotjaGi1g1v0043600
LjG1.1_chr1	PGSB	five_prime_UTR	5938039	5938145	.	+	.	ID=LotjaGi1g1v0043600.1.five_prime_UTR.1;Parent=LotjaGi1g1v0043600.1
LjG1.1_chr1	PGSB	exon	5938039	5938329	.	+	.	ID=LotjaGi1g1v0043600.1.exon.1;Parent=LotjaGi1g1v0043600.1
LjG1.1_chr1	PGSB	CDS	5938146	5938329	.	+	0	ID=LotjaGi1g1v0043600.1.CDS.1;Parent=LotjaGi1g1v0043600.1
LjG1.1_chr1	PGSB	exon	5938822	5938893	.	+	.	ID=LotjaGi1g1v0043600.1.exon.2;Parent=LotjaGi1g1v0043600.1
LjG1.1_chr1	PGSB	CDS	5938822	5938893	.	+	2	ID=LotjaGi1g1v0043600.1.CDS.2;Parent=LotjaGi1g1v0043600.1
LjG1.1_chr1	PGSB	CDS	5939502	5939797	.	+	2	ID=LotjaGi1g1v0043600.1.CDS.3;Parent=LotjaGi1g1v0043600.1
LjG1.1_chr1	PGSB	exon	5939502	5940863	.	+	.	ID=LotjaGi1g1v0043600.1.exon.3;Parent=LotjaGi1g1v0043600.1
LjG1.1_chr1	PGSB	three_prime_UTR	5939798	5940863	.	+	.	ID=LotjaGi1g1v0043600.1.three_prime_UTR.2;Parent=LotjaGi1g1v0043600.1
###
LjG1.1_chr1	PGSB	gene	5940090	5942819	.	-	.	ID=LotjaGi1g1v0043700
LjG1.1_chr1	PGSB	three_prime_UTR	5940090	5940406	.	-	.	ID=LotjaGi1g1v0043700.1.three_prime_UTR.1;Parent=LotjaGi1g1v0043700.1
LjG1.1_chr1	PGSB	exon	5940090	5940713	.	-	.	ID=LotjaGi1g1v0043700.1.exon.1;Parent=LotjaGi1g1v0043700.1
LjG1.1_chr1	PGSB	CDS	5940407	5940713	.	-	1	ID=LotjaGi1g1v0043700.1.CDS.1;Parent=LotjaGi1g1v0043700.1
LjG1.1_chr1	PGSB	CDS	5941046	5941221	.	-	0	ID=LotjaGi1g1v0043700.1.CDS.2;Parent=LotjaGi1g1v0043700.1
LjG1.1_chr1	PGSB	exon	5941046	5942256	.	-	.	ID=LotjaGi1g1v0043700.1.exon.2;Parent=LotjaGi1g1v0043700.1
LjG1.1_chr1	PGSB	five_prime_UTR	5941222	5942256	.	-	.	ID=LotjaGi1g1v0043700.1.five_prime_UTR.2;Parent=LotjaGi1g1v0043700.1
LjG1.1_chr1	PGSB	exon	5942561	5942819	.	-	.	ID=LotjaGi1g1v0043700.1.exon.3;Parent=LotjaGi1g1v0043700.1
LjG1.1_chr1	PGSB	five_prime_UTR	5942561	5942819	.	-	.	ID=LotjaGi1g1v0043700.1.five_prime_UTR.3;Parent=LotjaGi1g1v0043700.1
###
LjG1.1_chr1	PGSB	gene	5945019	5956561	.	-	.	ID=LotjaGi1g1v0043800
LjG1.1_chr1	PGSB	exon	5954017	5955681	.	-	.	ID=LotjaGi1g1v0043800.7.exon.1;Parent=LotjaGi1g1v0043800.7
LjG1.1_chr1	PGSB	CDS	5954017	5955681	.	-	0	ID=LotjaGi1g1v0043800.7.CDS.1;Parent=LotjaGi1g1v0043800.7
###
LjG1.1_chr1	PGSB	gene	5963776	5971892	.	+	.	ID=LotjaGi1g1v0043900
LjG1.1_chr1	PGSB	five_prime_UTR	5963776	5963833	.	+	.	ID=LotjaGi1g1v0043900.1.five_prime_UTR.1;Parent=LotjaGi1g1v0043900.1
LjG1.1_chr1	PGSB	exon	5963776	5964069	.	+	.	ID=LotjaGi1g1v0043900.1.exon.1;Parent=LotjaGi1g1v0043900.1
LjG1.1_chr1	PGSB	CDS	5963834	5964069	.	+	0	ID=LotjaGi1g1v0043900.1.CDS.1;Parent=LotjaGi1g1v0043900.1
LjG1.1_chr1	PGSB	exon	5964185	5964500	.	+	.	ID=LotjaGi1g1v0043900.1.exon.2;Parent=LotjaGi1g1v0043900.1
LjG1.1_chr1	PGSB	CDS	5964185	5964500	.	+	1	ID=LotjaGi1g1v0043900.1.CDS.2;Parent=LotjaGi1g1v0043900.1
LjG1.1_chr1	PGSB	exon	5964971	5965118	.	+	.	ID=LotjaGi1g1v0043900.1.exon.3;Parent=LotjaGi1g1v0043900.1
LjG1.1_chr1	PGSB	CDS	5964971	5965118	.	+	0	ID=LotjaGi1g1v0043900.1.CDS.3;Parent=LotjaGi1g1v0043900.1
LjG1.1_chr1	PGSB	exon	5965480	5965617	.	+	.	ID=LotjaGi1g1v0043900.1.exon.4;Parent=LotjaGi1g1v0043900.1
LjG1.1_chr1	PGSB	CDS	5965480	5965617	.	+	2	ID=LotjaGi1g1v0043900.1.CDS.4;Parent=LotjaGi1g1v0043900.1
LjG1.1_chr1	PGSB	exon	5966724	5966786	.	+	.	ID=LotjaGi1g1v0043900.1.exon.5;Parent=LotjaGi1g1v0043900.1
LjG1.1_chr1	PGSB	CDS	5966724	5966786	.	+	2	ID=LotjaGi1g1v0043900.1.CDS.5;Parent=LotjaGi1g1v0043900.1
LjG1.1_chr1	PGSB	exon	5967191	5967312	.	+	.	ID=LotjaGi1g1v0043900.1.exon.6;Parent=LotjaGi1g1v0043900.1
LjG1.1_chr1	PGSB	CDS	5967191	5967312	.	+	2	ID=LotjaGi1g1v0043900.1.CDS.6;Parent=LotjaGi1g1v0043900.1
LjG1.1_chr1	PGSB	exon	5967622	5967859	.	+	.	ID=LotjaGi1g1v0043900.1.exon.7;Parent=LotjaGi1g1v0043900.1
LjG1.1_chr1	PGSB	CDS	5967622	5967859	.	+	0	ID=LotjaGi1g1v0043900.1.CDS.7;Parent=LotjaGi1g1v0043900.1
LjG1.1_chr1	PGSB	exon	5968506	5968717	.	+	.	ID=LotjaGi1g1v0043900.1.exon.8;Parent=LotjaGi1g1v0043900.1
LjG1.1_chr1	PGSB	CDS	5968506	5968717	.	+	2	ID=LotjaGi1g1v0043900.1.CDS.8;Parent=LotjaGi1g1v0043900.1
LjG1.1_chr1	PGSB	exon	5969196	5969296	.	+	.	ID=LotjaGi1g1v0043900.1.exon.9;Parent=LotjaGi1g1v0043900.1
LjG1.1_chr1	PGSB	CDS	5969196	5969296	.	+	0	ID=LotjaGi1g1v0043900.1.CDS.9;Parent=LotjaGi1g1v0043900.1
LjG1.1_chr1	PGSB	exon	5970285	5970366	.	+	.	ID=LotjaGi1g1v0043900.1.exon.10;Parent=LotjaGi1g1v0043900.1
LjG1.1_chr1	PGSB	CDS	5970285	5970366	.	+	1	ID=LotjaGi1g1v0043900.1.CDS.10;Parent=LotjaGi1g1v0043900.1
LjG1.1_chr1	PGSB	exon	5970593	5970654	.	+	.	ID=LotjaGi1g1v0043900.1.exon.11;Parent=LotjaGi1g1v0043900.1
LjG1.1_chr1	PGSB	CDS	5970593	5970654	.	+	0	ID=LotjaGi1g1v0043900.1.CDS.11;Parent=LotjaGi1g1v0043900.1
LjG1.1_chr1	PGSB	CDS	5970890	5971004	.	+	1	ID=LotjaGi1g1v0043900.1.CDS.12;Parent=LotjaGi1g1v0043900.1
LjG1.1_chr1	PGSB	exon	5970890	5971892	.	+	.	ID=LotjaGi1g1v0043900.1.exon.12;Parent=LotjaGi1g1v0043900.1
LjG1.1_chr1	PGSB	three_prime_UTR	5971005	5971892	.	+	.	ID=LotjaGi1g1v0043900.1.three_prime_UTR.2;Parent=LotjaGi1g1v0043900.1
###
LjG1.1_chr1	PGSB	gene	5977358	5978591	.	-	.	ID=LotjaGi1g1v0044000_LC
LjG1.1_chr1	PGSB	three_prime_UTR	5977358	5977502	.	-	.	ID=LotjaGi1g1v0044000_LC.1.three_prime_UTR.1;Parent=LotjaGi1g1v0044000_LC.1
LjG1.1_chr1	PGSB	exon	5977358	5978010	.	-	.	ID=LotjaGi1g1v0044000_LC.1.exon.1;Parent=LotjaGi1g1v0044000_LC.1
LjG1.1_chr1	PGSB	CDS	5977503	5977967	.	-	0	ID=LotjaGi1g1v0044000_LC.1.CDS.1;Parent=LotjaGi1g1v0044000_LC.1
LjG1.1_chr1	PGSB	five_prime_UTR	5977968	5978010	.	-	.	ID=LotjaGi1g1v0044000_LC.1.five_prime_UTR.2;Parent=LotjaGi1g1v0044000_LC.1
LjG1.1_chr1	PGSB	exon	5978114	5978591	.	-	.	ID=LotjaGi1g1v0044000_LC.1.exon.2;Parent=LotjaGi1g1v0044000_LC.1
LjG1.1_chr1	PGSB	five_prime_UTR	5978114	5978591	.	-	.	ID=LotjaGi1g1v0044000_LC.1.five_prime_UTR.3;Parent=LotjaGi1g1v0044000_LC.1
###
LjG1.1_chr1	PGSB	gene	5981146	5984481	.	-	.	ID=LotjaGi1g1v0044100
LjG1.1_chr1	PGSB	three_prime_UTR	5981146	5981748	.	-	.	ID=LotjaGi1g1v0044100.1.three_prime_UTR.1;Parent=LotjaGi1g1v0044100.1
LjG1.1_chr1	PGSB	exon	5981146	5981920	.	-	.	ID=LotjaGi1g1v0044100.1.exon.1;Parent=LotjaGi1g1v0044100.1
LjG1.1_chr1	PGSB	CDS	5981749	5981920	.	-	1	ID=LotjaGi1g1v0044100.1.CDS.1;Parent=LotjaGi1g1v0044100.1
LjG1.1_chr1	PGSB	CDS	5983042	5984333	.	-	0	ID=LotjaGi1g1v0044100.1.CDS.2;Parent=LotjaGi1g1v0044100.1
LjG1.1_chr1	PGSB	exon	5983042	5984481	.	-	.	ID=LotjaGi1g1v0044100.1.exon.2;Parent=LotjaGi1g1v0044100.1
LjG1.1_chr1	PGSB	five_prime_UTR	5984334	5984481	.	-	.	ID=LotjaGi1g1v0044100.1.five_prime_UTR.2;Parent=LotjaGi1g1v0044100.1
###
LjG1.1_chr1	PGSB	gene	6003592	6034618	.	-	.	ID=LotjaGi1g1v0044200
LjG1.1_chr1	PGSB	three_prime_UTR	6003592	6004018	.	-	.	ID=LotjaGi1g1v0044200.1.three_prime_UTR.1;Parent=LotjaGi1g1v0044200.1
LjG1.1_chr1	PGSB	exon	6003592	6004180	.	-	.	ID=LotjaGi1g1v0044200.1.exon.1;Parent=LotjaGi1g1v0044200.1
LjG1.1_chr1	PGSB	CDS	6004019	6004180	.	-	0	ID=LotjaGi1g1v0044200.1.CDS.1;Parent=LotjaGi1g1v0044200.1
LjG1.1_chr1	PGSB	exon	6004445	6004512	.	-	.	ID=LotjaGi1g1v0044200.1.exon.2;Parent=LotjaGi1g1v0044200.1
LjG1.1_chr1	PGSB	CDS	6004445	6004512	.	-	2	ID=LotjaGi1g1v0044200.1.CDS.2;Parent=LotjaGi1g1v0044200.1
LjG1.1_chr1	PGSB	exon	6004747	6005011	.	-	.	ID=LotjaGi1g1v0044200.1.exon.3;Parent=LotjaGi1g1v0044200.1
LjG1.1_chr1	PGSB	CDS	6004747	6005011	.	-	0	ID=LotjaGi1g1v0044200.1.CDS.3;Parent=LotjaGi1g1v0044200.1
LjG1.1_chr1	PGSB	exon	6005454	6005552	.	-	.	ID=LotjaGi1g1v0044200.1.exon.4;Parent=LotjaGi1g1v0044200.1
LjG1.1_chr1	PGSB	CDS	6005454	6005552	.	-	0	ID=LotjaGi1g1v0044200.1.CDS.4;Parent=LotjaGi1g1v0044200.1
LjG1.1_chr1	PGSB	exon	6006197	6006338	.	-	.	ID=LotjaGi1g1v0044200.1.exon.5;Parent=LotjaGi1g1v0044200.1
LjG1.1_chr1	PGSB	CDS	6006197	6006338	.	-	1	ID=LotjaGi1g1v0044200.1.CDS.5;Parent=LotjaGi1g1v0044200.1
LjG1.1_chr1	PGSB	exon	6006435	6006540	.	-	.	ID=LotjaGi1g1v0044200.1.exon.6;Parent=LotjaGi1g1v0044200.1
LjG1.1_chr1	PGSB	CDS	6006435	6006540	.	-	2	ID=LotjaGi1g1v0044200.1.CDS.6;Parent=LotjaGi1g1v0044200.1
LjG1.1_chr1	PGSB	exon	6006848	6006915	.	-	.	ID=LotjaGi1g1v0044200.1.exon.7;Parent=LotjaGi1g1v0044200.1
LjG1.1_chr1	PGSB	CDS	6006848	6006915	.	-	1	ID=LotjaGi1g1v0044200.1.CDS.7;Parent=LotjaGi1g1v0044200.1
LjG1.1_chr1	PGSB	exon	6007038	6007097	.	-	.	ID=LotjaGi1g1v0044200.1.exon.8;Parent=LotjaGi1g1v0044200.1
LjG1.1_chr1	PGSB	CDS	6007038	6007097	.	-	1	ID=LotjaGi1g1v0044200.1.CDS.8;Parent=LotjaGi1g1v0044200.1
LjG1.1_chr1	PGSB	exon	6007931	6008193	.	-	.	ID=LotjaGi1g1v0044200.1.exon.9;Parent=LotjaGi1g1v0044200.1
LjG1.1_chr1	PGSB	CDS	6007931	6008193	.	-	0	ID=LotjaGi1g1v0044200.1.CDS.9;Parent=LotjaGi1g1v0044200.1
LjG1.1_chr1	PGSB	exon	6008273	6008350	.	-	.	ID=LotjaGi1g1v0044200.1.exon.10;Parent=LotjaGi1g1v0044200.1
LjG1.1_chr1	PGSB	CDS	6008273	6008350	.	-	0	ID=LotjaGi1g1v0044200.1.CDS.10;Parent=LotjaGi1g1v0044200.1
LjG1.1_chr1	PGSB	exon	6015084	6015332	.	-	.	ID=LotjaGi1g1v0044200.1.exon.11;Parent=LotjaGi1g1v0044200.1
LjG1.1_chr1	PGSB	CDS	6015084	6015332	.	-	0	ID=LotjaGi1g1v0044200.1.CDS.11;Parent=LotjaGi1g1v0044200.1
LjG1.1_chr1	PGSB	exon	6015574	6015606	.	-	.	ID=LotjaGi1g1v0044200.1.exon.12;Parent=LotjaGi1g1v0044200.1
LjG1.1_chr1	PGSB	CDS	6015574	6015606	.	-	0	ID=LotjaGi1g1v0044200.1.CDS.12;Parent=LotjaGi1g1v0044200.1
LjG1.1_chr1	PGSB	exon	6015766	6015892	.	-	.	ID=LotjaGi1g1v0044200.1.exon.13;Parent=LotjaGi1g1v0044200.1
LjG1.1_chr1	PGSB	CDS	6015766	6015892	.	-	1	ID=LotjaGi1g1v0044200.1.CDS.13;Parent=LotjaGi1g1v0044200.1
LjG1.1_chr1	PGSB	exon	6016561	6016646	.	-	.	ID=LotjaGi1g1v0044200.1.exon.14;Parent=LotjaGi1g1v0044200.1
LjG1.1_chr1	PGSB	CDS	6016561	6016646	.	-	0	ID=LotjaGi1g1v0044200.1.CDS.14;Parent=LotjaGi1g1v0044200.1
LjG1.1_chr1	PGSB	exon	6016751	6016829	.	-	.	ID=LotjaGi1g1v0044200.1.exon.15;Parent=LotjaGi1g1v0044200.1
LjG1.1_chr1	PGSB	CDS	6016751	6016829	.	-	1	ID=LotjaGi1g1v0044200.1.CDS.15;Parent=LotjaGi1g1v0044200.1
LjG1.1_chr1	PGSB	exon	6016932	6017109	.	-	.	ID=LotjaGi1g1v0044200.1.exon.16;Parent=LotjaGi1g1v0044200.1
LjG1.1_chr1	PGSB	CDS	6016932	6017109	.	-	2	ID=LotjaGi1g1v0044200.1.CDS.16;Parent=LotjaGi1g1v0044200.1
LjG1.1_chr1	PGSB	exon	6017333	6017579	.	-	.	ID=LotjaGi1g1v0044200.1.exon.17;Parent=LotjaGi1g1v0044200.1
LjG1.1_chr1	PGSB	CDS	6017333	6017579	.	-	0	ID=LotjaGi1g1v0044200.1.CDS.17;Parent=LotjaGi1g1v0044200.1
LjG1.1_chr1	PGSB	exon	6018075	6018196	.	-	.	ID=LotjaGi1g1v0044200.1.exon.18;Parent=LotjaGi1g1v0044200.1
LjG1.1_chr1	PGSB	CDS	6018075	6018196	.	-	2	ID=LotjaGi1g1v0044200.1.CDS.18;Parent=LotjaGi1g1v0044200.1
LjG1.1_chr1	PGSB	exon	6018352	6018517	.	-	.	ID=LotjaGi1g1v0044200.1.exon.19;Parent=LotjaGi1g1v0044200.1
LjG1.1_chr1	PGSB	CDS	6018352	6018517	.	-	0	ID=LotjaGi1g1v0044200.1.CDS.19;Parent=LotjaGi1g1v0044200.1
LjG1.1_chr1	PGSB	CDS	6019416	6019616	.	-	0	ID=LotjaGi1g1v0044200.1.CDS.20;Parent=LotjaGi1g1v0044200.1
LjG1.1_chr1	PGSB	exon	6019416	6027311	.	-	.	ID=LotjaGi1g1v0044200.1.exon.20;Parent=LotjaGi1g1v0044200.1
LjG1.1_chr1	PGSB	five_prime_UTR	6019617	6027311	.	-	.	ID=LotjaGi1g1v0044200.1.five_prime_UTR.2;Parent=LotjaGi1g1v0044200.1
LjG1.1_chr1	PGSB	exon	6027417	6027736	.	-	.	ID=LotjaGi1g1v0044200.1.exon.21;Parent=LotjaGi1g1v0044200.1
LjG1.1_chr1	PGSB	five_prime_UTR	6027417	6027736	.	-	.	ID=LotjaGi1g1v0044200.1.five_prime_UTR.3;Parent=LotjaGi1g1v0044200.1
LjG1.1_chr1	PGSB	exon	6033493	6033707	.	-	.	ID=LotjaGi1g1v0044200.1.exon.22;Parent=LotjaGi1g1v0044200.1
LjG1.1_chr1	PGSB	five_prime_UTR	6033493	6033707	.	-	.	ID=LotjaGi1g1v0044200.1.five_prime_UTR.4;Parent=LotjaGi1g1v0044200.1
LjG1.1_chr1	PGSB	exon	6034110	6034258	.	-	.	ID=LotjaGi1g1v0044200.1.exon.23;Parent=LotjaGi1g1v0044200.1
LjG1.1_chr1	PGSB	five_prime_UTR	6034110	6034258	.	-	.	ID=LotjaGi1g1v0044200.1.five_prime_UTR.5;Parent=LotjaGi1g1v0044200.1
LjG1.1_chr1	PGSB	exon	6034497	6034618	.	-	.	ID=LotjaGi1g1v0044200.1.exon.24;Parent=LotjaGi1g1v0044200.1
LjG1.1_chr1	PGSB	five_prime_UTR	6034497	6034618	.	-	.	ID=LotjaGi1g1v0044200.1.five_prime_UTR.6;Parent=LotjaGi1g1v0044200.1
###
LjG1.1_chr1	PGSB	gene	6019136	6034618	.	+	.	ID=LotjaGi1g1v0044300_LC
LjG1.1_chr1	PGSB	exon	6019136	6020702	.	+	.	ID=LotjaGi1g1v0044300_LC.1.exon.1;Parent=LotjaGi1g1v0044300_LC.1
LjG1.1_chr1	PGSB	five_prime_UTR	6019136	6020702	.	+	.	ID=LotjaGi1g1v0044300_LC.1.five_prime_UTR.1;Parent=LotjaGi1g1v0044300_LC.1
LjG1.1_chr1	PGSB	exon	6021638	6021706	.	+	.	ID=LotjaGi1g1v0044300_LC.1.exon.2;Parent=LotjaGi1g1v0044300_LC.1
LjG1.1_chr1	PGSB	five_prime_UTR	6021638	6021706	.	+	.	ID=LotjaGi1g1v0044300_LC.1.five_prime_UTR.2;Parent=LotjaGi1g1v0044300_LC.1
LjG1.1_chr1	PGSB	exon	6022932	6023044	.	+	.	ID=LotjaGi1g1v0044300_LC.1.exon.3;Parent=LotjaGi1g1v0044300_LC.1
LjG1.1_chr1	PGSB	five_prime_UTR	6022932	6023044	.	+	.	ID=LotjaGi1g1v0044300_LC.1.five_prime_UTR.3;Parent=LotjaGi1g1v0044300_LC.1
LjG1.1_chr1	PGSB	exon	6023138	6023201	.	+	.	ID=LotjaGi1g1v0044300_LC.1.exon.4;Parent=LotjaGi1g1v0044300_LC.1
LjG1.1_chr1	PGSB	five_prime_UTR	6023138	6023201	.	+	.	ID=LotjaGi1g1v0044300_LC.1.five_prime_UTR.4;Parent=LotjaGi1g1v0044300_LC.1
LjG1.1_chr1	PGSB	exon	6023326	6023388	.	+	.	ID=LotjaGi1g1v0044300_LC.1.exon.5;Parent=LotjaGi1g1v0044300_LC.1
LjG1.1_chr1	PGSB	five_prime_UTR	6023326	6023388	.	+	.	ID=LotjaGi1g1v0044300_LC.1.five_prime_UTR.5;Parent=LotjaGi1g1v0044300_LC.1
LjG1.1_chr1	PGSB	five_prime_UTR	6024790	6024811	.	+	.	ID=LotjaGi1g1v0044300_LC.1.five_prime_UTR.6;Parent=LotjaGi1g1v0044300_LC.1
LjG1.1_chr1	PGSB	exon	6024790	6024928	.	+	.	ID=LotjaGi1g1v0044300_LC.1.exon.6;Parent=LotjaGi1g1v0044300_LC.1
LjG1.1_chr1	PGSB	CDS	6024812	6024928	.	+	0	ID=LotjaGi1g1v0044300_LC.1.CDS.1;Parent=LotjaGi1g1v0044300_LC.1
LjG1.1_chr1	PGSB	CDS	6026073	6026336	.	+	0	ID=LotjaGi1g1v0044300_LC.1.CDS.2;Parent=LotjaGi1g1v0044300_LC.1
LjG1.1_chr1	PGSB	exon	6026073	6027987	.	+	.	ID=LotjaGi1g1v0044300_LC.1.exon.7;Parent=LotjaGi1g1v0044300_LC.1
LjG1.1_chr1	PGSB	three_prime_UTR	6026337	6027987	.	+	.	ID=LotjaGi1g1v0044300_LC.1.three_prime_UTR.7;Parent=LotjaGi1g1v0044300_LC.1
LjG1.1_chr1	PGSB	exon	6032948	6034618	.	+	.	ID=LotjaGi1g1v0044300_LC.1.exon.8;Parent=LotjaGi1g1v0044300_LC.1
LjG1.1_chr1	PGSB	three_prime_UTR	6032948	6034618	.	+	.	ID=LotjaGi1g1v0044300_LC.1.three_prime_UTR.8;Parent=LotjaGi1g1v0044300_LC.1
###
LjG1.1_chr1	PGSB	gene	6036794	6047528	.	+	.	ID=LotjaGi1g1v0044400
LjG1.1_chr1	PGSB	five_prime_UTR	6036794	6036973	.	+	.	ID=LotjaGi1g1v0044400.1.five_prime_UTR.1;Parent=LotjaGi1g1v0044400.1
LjG1.1_chr1	PGSB	exon	6036794	6036985	.	+	.	ID=LotjaGi1g1v0044400.1.exon.1;Parent=LotjaGi1g1v0044400.1
LjG1.1_chr1	PGSB	CDS	6036974	6036985	.	+	0	ID=LotjaGi1g1v0044400.1.CDS.1;Parent=LotjaGi1g1v0044400.1
LjG1.1_chr1	PGSB	exon	6037061	6037168	.	+	.	ID=LotjaGi1g1v0044400.1.exon.2;Parent=LotjaGi1g1v0044400.1
LjG1.1_chr1	PGSB	CDS	6037061	6037168	.	+	0	ID=LotjaGi1g1v0044400.1.CDS.2;Parent=LotjaGi1g1v0044400.1
LjG1.1_chr1	PGSB	exon	6037478	6037539	.	+	.	ID=LotjaGi1g1v0044400.1.exon.3;Parent=LotjaGi1g1v0044400.1
LjG1.1_chr1	PGSB	CDS	6037478	6037539	.	+	0	ID=LotjaGi1g1v0044400.1.CDS.3;Parent=LotjaGi1g1v0044400.1
LjG1.1_chr1	PGSB	exon	6037628	6037711	.	+	.	ID=LotjaGi1g1v0044400.1.exon.4;Parent=LotjaGi1g1v0044400.1
LjG1.1_chr1	PGSB	CDS	6037628	6037711	.	+	1	ID=LotjaGi1g1v0044400.1.CDS.4;Parent=LotjaGi1g1v0044400.1
LjG1.1_chr1	PGSB	exon	6037833	6037864	.	+	.	ID=LotjaGi1g1v0044400.1.exon.5;Parent=LotjaGi1g1v0044400.1
LjG1.1_chr1	PGSB	CDS	6037833	6037864	.	+	1	ID=LotjaGi1g1v0044400.1.CDS.5;Parent=LotjaGi1g1v0044400.1
LjG1.1_chr1	PGSB	exon	6038005	6038086	.	+	.	ID=LotjaGi1g1v0044400.1.exon.6;Parent=LotjaGi1g1v0044400.1
LjG1.1_chr1	PGSB	CDS	6038005	6038086	.	+	2	ID=LotjaGi1g1v0044400.1.CDS.6;Parent=LotjaGi1g1v0044400.1
LjG1.1_chr1	PGSB	exon	6039102	6039330	.	+	.	ID=LotjaGi1g1v0044400.1.exon.7;Parent=LotjaGi1g1v0044400.1
LjG1.1_chr1	PGSB	CDS	6039102	6039330	.	+	1	ID=LotjaGi1g1v0044400.1.CDS.7;Parent=LotjaGi1g1v0044400.1
LjG1.1_chr1	PGSB	exon	6041146	6041373	.	+	.	ID=LotjaGi1g1v0044400.1.exon.8;Parent=LotjaGi1g1v0044400.1
LjG1.1_chr1	PGSB	CDS	6041146	6041373	.	+	0	ID=LotjaGi1g1v0044400.1.CDS.8;Parent=LotjaGi1g1v0044400.1
LjG1.1_chr1	PGSB	exon	6041540	6041832	.	+	.	ID=LotjaGi1g1v0044400.1.exon.9;Parent=LotjaGi1g1v0044400.1
LjG1.1_chr1	PGSB	CDS	6041540	6041832	.	+	0	ID=LotjaGi1g1v0044400.1.CDS.9;Parent=LotjaGi1g1v0044400.1
LjG1.1_chr1	PGSB	CDS	6042403	6042745	.	+	1	ID=LotjaGi1g1v0044400.1.CDS.10;Parent=LotjaGi1g1v0044400.1
LjG1.1_chr1	PGSB	exon	6042403	6047528	.	+	.	ID=LotjaGi1g1v0044400.1.exon.10;Parent=LotjaGi1g1v0044400.1
LjG1.1_chr1	PGSB	three_prime_UTR	6042746	6047528	.	+	.	ID=LotjaGi1g1v0044400.1.three_prime_UTR.2;Parent=LotjaGi1g1v0044400.1
###
LjG1.1_chr1	PGSB	gene	6037617	6047528	.	-	.	ID=LotjaGi1g1v0044500
LjG1.1_chr1	PGSB	three_prime_UTR	6037617	6043162	.	-	.	ID=LotjaGi1g1v0044500.1.three_prime_UTR.1;Parent=LotjaGi1g1v0044500.1
LjG1.1_chr1	PGSB	exon	6037617	6043540	.	-	.	ID=LotjaGi1g1v0044500.1.exon.1;Parent=LotjaGi1g1v0044500.1
LjG1.1_chr1	PGSB	CDS	6043163	6043540	.	-	0	ID=LotjaGi1g1v0044500.1.CDS.1;Parent=LotjaGi1g1v0044500.1
LjG1.1_chr1	PGSB	exon	6046118	6046431	.	-	.	ID=LotjaGi1g1v0044500.1.exon.2;Parent=LotjaGi1g1v0044500.1
LjG1.1_chr1	PGSB	CDS	6046118	6046431	.	-	2	ID=LotjaGi1g1v0044500.1.CDS.2;Parent=LotjaGi1g1v0044500.1
LjG1.1_chr1	PGSB	CDS	6047210	6047402	.	-	0	ID=LotjaGi1g1v0044500.1.CDS.3;Parent=LotjaGi1g1v0044500.1
LjG1.1_chr1	PGSB	exon	6047210	6047528	.	-	.	ID=LotjaGi1g1v0044500.1.exon.3;Parent=LotjaGi1g1v0044500.1
LjG1.1_chr1	PGSB	five_prime_UTR	6047403	6047528	.	-	.	ID=LotjaGi1g1v0044500.1.five_prime_UTR.2;Parent=LotjaGi1g1v0044500.1
###
LjG1.1_chr1	PGSB	gene	6075636	6078849	.	-	.	ID=LotjaGi1g1v0044600_LC
LjG1.1_chr1	PGSB	three_prime_UTR	6075636	6077623	.	-	.	ID=LotjaGi1g1v0044600_LC.1.three_prime_UTR.1;Parent=LotjaGi1g1v0044600_LC.1
LjG1.1_chr1	PGSB	exon	6075636	6078849	.	-	.	ID=LotjaGi1g1v0044600_LC.1.exon.1;Parent=LotjaGi1g1v0044600_LC.1
LjG1.1_chr1	PGSB	CDS	6077624	6078802	.	-	0	ID=LotjaGi1g1v0044600_LC.1.CDS.1;Parent=LotjaGi1g1v0044600_LC.1
LjG1.1_chr1	PGSB	five_prime_UTR	6078803	6078849	.	-	.	ID=LotjaGi1g1v0044600_LC.1.five_prime_UTR.2;Parent=LotjaGi1g1v0044600_LC.1
###
LjG1.1_chr1	PGSB	gene	6081064	6081637	.	-	.	ID=LotjaGi1g1v0044700_LC
LjG1.1_chr1	PGSB	three_prime_UTR	6081064	6081064	.	-	.	ID=LotjaGi1g1v0044700_LC.1.three_prime_UTR.1;Parent=LotjaGi1g1v0044700_LC.1
LjG1.1_chr1	PGSB	exon	6081064	6081637	.	-	.	ID=LotjaGi1g1v0044700_LC.1.exon.1;Parent=LotjaGi1g1v0044700_LC.1
LjG1.1_chr1	PGSB	CDS	6081065	6081637	.	-	0	ID=LotjaGi1g1v0044700_LC.1.CDS.1;Parent=LotjaGi1g1v0044700_LC.1
###
LjG1.1_chr1	PGSB	gene	6082519	6094228	.	-	.	ID=LotjaGi1g1v0044800
LjG1.1_chr1	PGSB	three_prime_UTR	6082519	6082609	.	-	.	ID=LotjaGi1g1v0044800.1.three_prime_UTR.1;Parent=LotjaGi1g1v0044800.1
LjG1.1_chr1	PGSB	exon	6082519	6082667	.	-	.	ID=LotjaGi1g1v0044800.1.exon.1;Parent=LotjaGi1g1v0044800.1
LjG1.1_chr1	PGSB	CDS	6082610	6082667	.	-	1	ID=LotjaGi1g1v0044800.1.CDS.1;Parent=LotjaGi1g1v0044800.1
LjG1.1_chr1	PGSB	CDS	6093750	6094183	.	-	0	ID=LotjaGi1g1v0044800.1.CDS.2;Parent=LotjaGi1g1v0044800.1
LjG1.1_chr1	PGSB	exon	6093750	6094228	.	-	.	ID=LotjaGi1g1v0044800.1.exon.2;Parent=LotjaGi1g1v0044800.1
LjG1.1_chr1	PGSB	five_prime_UTR	6094184	6094228	.	-	.	ID=LotjaGi1g1v0044800.1.five_prime_UTR.2;Parent=LotjaGi1g1v0044800.1
###
LjG1.1_chr1	PGSB	gene	6109665	6112416	.	+	.	ID=LotjaGi1g1v0044900_LC
LjG1.1_chr1	PGSB	exon	6109665	6109792	.	+	.	ID=LotjaGi1g1v0044900_LC.1.exon.1;Parent=LotjaGi1g1v0044900_LC.1
LjG1.1_chr1	PGSB	five_prime_UTR	6109665	6109792	.	+	.	ID=LotjaGi1g1v0044900_LC.1.five_prime_UTR.1;Parent=LotjaGi1g1v0044900_LC.1
LjG1.1_chr1	PGSB	exon	6110396	6110533	.	+	.	ID=LotjaGi1g1v0044900_LC.1.exon.2;Parent=LotjaGi1g1v0044900_LC.1
LjG1.1_chr1	PGSB	five_prime_UTR	6110396	6110533	.	+	.	ID=LotjaGi1g1v0044900_LC.1.five_prime_UTR.2;Parent=LotjaGi1g1v0044900_LC.1
LjG1.1_chr1	PGSB	five_prime_UTR	6110818	6111437	.	+	.	ID=LotjaGi1g1v0044900_LC.1.five_prime_UTR.3;Parent=LotjaGi1g1v0044900_LC.1
LjG1.1_chr1	PGSB	exon	6110818	6112416	.	+	.	ID=LotjaGi1g1v0044900_LC.1.exon.3;Parent=LotjaGi1g1v0044900_LC.1
LjG1.1_chr1	PGSB	CDS	6111438	6111779	.	+	0	ID=LotjaGi1g1v0044900_LC.1.CDS.1;Parent=LotjaGi1g1v0044900_LC.1
LjG1.1_chr1	PGSB	three_prime_UTR	6111780	6112416	.	+	.	ID=LotjaGi1g1v0044900_LC.1.three_prime_UTR.4;Parent=LotjaGi1g1v0044900_LC.1
###
LjG1.1_chr1	PGSB	gene	6114305	6118120	.	+	.	ID=LotjaGi1g1v0045000_LC
LjG1.1_chr1	PGSB	five_prime_UTR	6114305	6114394	.	+	.	ID=LotjaGi1g1v0045000_LC.1.five_prime_UTR.1;Parent=LotjaGi1g1v0045000_LC.1
LjG1.1_chr1	PGSB	exon	6114305	6114978	.	+	.	ID=LotjaGi1g1v0045000_LC.1.exon.1;Parent=LotjaGi1g1v0045000_LC.1
LjG1.1_chr1	PGSB	CDS	6114395	6114978	.	+	0	ID=LotjaGi1g1v0045000_LC.1.CDS.1;Parent=LotjaGi1g1v0045000_LC.1
LjG1.1_chr1	PGSB	CDS	6115059	6117453	.	+	1	ID=LotjaGi1g1v0045000_LC.1.CDS.2;Parent=LotjaGi1g1v0045000_LC.1
LjG1.1_chr1	PGSB	exon	6115059	6118120	.	+	.	ID=LotjaGi1g1v0045000_LC.1.exon.2;Parent=LotjaGi1g1v0045000_LC.1
LjG1.1_chr1	PGSB	three_prime_UTR	6117454	6118120	.	+	.	ID=LotjaGi1g1v0045000_LC.1.three_prime_UTR.2;Parent=LotjaGi1g1v0045000_LC.1
###
LjG1.1_chr1	PGSB	gene	6127841	6133448	.	+	.	ID=LotjaGi1g1v0045100
LjG1.1_chr1	PGSB	five_prime_UTR	6127841	6128134	.	+	.	ID=LotjaGi1g1v0045100.1.five_prime_UTR.1;Parent=LotjaGi1g1v0045100.1
LjG1.1_chr1	PGSB	exon	6127841	6128619	.	+	.	ID=LotjaGi1g1v0045100.1.exon.1;Parent=LotjaGi1g1v0045100.1
LjG1.1_chr1	PGSB	CDS	6128135	6128619	.	+	0	ID=LotjaGi1g1v0045100.1.CDS.1;Parent=LotjaGi1g1v0045100.1
LjG1.1_chr1	PGSB	exon	6128830	6129925	.	+	.	ID=LotjaGi1g1v0045100.1.exon.2;Parent=LotjaGi1g1v0045100.1
LjG1.1_chr1	PGSB	CDS	6128830	6129925	.	+	1	ID=LotjaGi1g1v0045100.1.CDS.2;Parent=LotjaGi1g1v0045100.1
LjG1.1_chr1	PGSB	exon	6130045	6130317	.	+	.	ID=LotjaGi1g1v0045100.1.exon.3;Parent=LotjaGi1g1v0045100.1
LjG1.1_chr1	PGSB	CDS	6130045	6130317	.	+	0	ID=LotjaGi1g1v0045100.1.CDS.3;Parent=LotjaGi1g1v0045100.1
LjG1.1_chr1	PGSB	CDS	6130432	6131166	.	+	0	ID=LotjaGi1g1v0045100.1.CDS.4;Parent=LotjaGi1g1v0045100.1
LjG1.1_chr1	PGSB	exon	6130432	6131297	.	+	.	ID=LotjaGi1g1v0045100.1.exon.4;Parent=LotjaGi1g1v0045100.1
LjG1.1_chr1	PGSB	three_prime_UTR	6131167	6131297	.	+	.	ID=LotjaGi1g1v0045100.1.three_prime_UTR.2;Parent=LotjaGi1g1v0045100.1
LjG1.1_chr1	PGSB	exon	6131495	6133448	.	+	.	ID=LotjaGi1g1v0045100.1.exon.5;Parent=LotjaGi1g1v0045100.1
LjG1.1_chr1	PGSB	three_prime_UTR	6131495	6133448	.	+	.	ID=LotjaGi1g1v0045100.1.three_prime_UTR.3;Parent=LotjaGi1g1v0045100.1
###
LjG1.1_chr1	PGSB	gene	6162302	6164085	.	+	.	ID=LotjaGi1g1v0045200_LC
LjG1.1_chr1	PGSB	exon	6162302	6162644	.	+	.	ID=LotjaGi1g1v0045200_LC.1.exon.1;Parent=LotjaGi1g1v0045200_LC.1
LjG1.1_chr1	PGSB	five_prime_UTR	6162302	6162644	.	+	.	ID=LotjaGi1g1v0045200_LC.1.five_prime_UTR.1;Parent=LotjaGi1g1v0045200_LC.1
LjG1.1_chr1	PGSB	five_prime_UTR	6162814	6163445	.	+	.	ID=LotjaGi1g1v0045200_LC.1.five_prime_UTR.2;Parent=LotjaGi1g1v0045200_LC.1
LjG1.1_chr1	PGSB	exon	6162814	6164085	.	+	.	ID=LotjaGi1g1v0045200_LC.1.exon.2;Parent=LotjaGi1g1v0045200_LC.1
LjG1.1_chr1	PGSB	CDS	6163446	6163748	.	+	0	ID=LotjaGi1g1v0045200_LC.1.CDS.1;Parent=LotjaGi1g1v0045200_LC.1
LjG1.1_chr1	PGSB	three_prime_UTR	6163749	6164085	.	+	.	ID=LotjaGi1g1v0045200_LC.1.three_prime_UTR.3;Parent=LotjaGi1g1v0045200_LC.1
###
LjG1.1_chr1	PGSB	gene	6166326	6168999	.	+	.	ID=LotjaGi1g1v0045300
LjG1.1_chr1	PGSB	five_prime_UTR	6166326	6166502	.	+	.	ID=LotjaGi1g1v0045300.1.five_prime_UTR.1;Parent=LotjaGi1g1v0045300.1
LjG1.1_chr1	PGSB	exon	6166326	6168036	.	+	.	ID=LotjaGi1g1v0045300.1.exon.1;Parent=LotjaGi1g1v0045300.1
LjG1.1_chr1	PGSB	CDS	6166503	6168020	.	+	0	ID=LotjaGi1g1v0045300.1.CDS.1;Parent=LotjaGi1g1v0045300.1
LjG1.1_chr1	PGSB	three_prime_UTR	6168021	6168036	.	+	.	ID=LotjaGi1g1v0045300.1.three_prime_UTR.2;Parent=LotjaGi1g1v0045300.1
LjG1.1_chr1	PGSB	exon	6168694	6168999	.	+	.	ID=LotjaGi1g1v0045300.1.exon.2;Parent=LotjaGi1g1v0045300.1
LjG1.1_chr1	PGSB	three_prime_UTR	6168694	6168999	.	+	.	ID=LotjaGi1g1v0045300.1.three_prime_UTR.3;Parent=LotjaGi1g1v0045300.1
###
LjG1.1_chr1	PGSB	gene	6213230	6216234	.	+	.	ID=LotjaGi1g1v0045400_LC
LjG1.1_chr1	PGSB	exon	6213230	6213556	.	+	.	ID=LotjaGi1g1v0045400_LC.1.exon.1;Parent=LotjaGi1g1v0045400_LC.1
LjG1.1_chr1	PGSB	five_prime_UTR	6213230	6213556	.	+	.	ID=LotjaGi1g1v0045400_LC.1.five_prime_UTR.1;Parent=LotjaGi1g1v0045400_LC.1
LjG1.1_chr1	PGSB	exon	6214153	6214225	.	+	.	ID=LotjaGi1g1v0045400_LC.1.exon.2;Parent=LotjaGi1g1v0045400_LC.1
LjG1.1_chr1	PGSB	five_prime_UTR	6214153	6214225	.	+	.	ID=LotjaGi1g1v0045400_LC.1.five_prime_UTR.2;Parent=LotjaGi1g1v0045400_LC.1
LjG1.1_chr1	PGSB	exon	6215388	6215473	.	+	.	ID=LotjaGi1g1v0045400_LC.1.exon.3;Parent=LotjaGi1g1v0045400_LC.1
LjG1.1_chr1	PGSB	five_prime_UTR	6215388	6215473	.	+	.	ID=LotjaGi1g1v0045400_LC.1.five_prime_UTR.3;Parent=LotjaGi1g1v0045400_LC.1
LjG1.1_chr1	PGSB	five_prime_UTR	6215815	6215871	.	+	.	ID=LotjaGi1g1v0045400_LC.1.five_prime_UTR.4;Parent=LotjaGi1g1v0045400_LC.1
LjG1.1_chr1	PGSB	exon	6215815	6216234	.	+	.	ID=LotjaGi1g1v0045400_LC.1.exon.4;Parent=LotjaGi1g1v0045400_LC.1
LjG1.1_chr1	PGSB	CDS	6215872	6216171	.	+	0	ID=LotjaGi1g1v0045400_LC.1.CDS.1;Parent=LotjaGi1g1v0045400_LC.1
LjG1.1_chr1	PGSB	three_prime_UTR	6216172	6216234	.	+	.	ID=LotjaGi1g1v0045400_LC.1.three_prime_UTR.5;Parent=LotjaGi1g1v0045400_LC.1
###
LjG1.1_chr1	PGSB	gene	6218034	6219953	.	-	.	ID=LotjaGi1g1v0045500
LjG1.1_chr1	PGSB	three_prime_UTR	6218034	6218372	.	-	.	ID=LotjaGi1g1v0045500.1.three_prime_UTR.1;Parent=LotjaGi1g1v0045500.1
LjG1.1_chr1	PGSB	exon	6218034	6218827	.	-	.	ID=LotjaGi1g1v0045500.1.exon.1;Parent=LotjaGi1g1v0045500.1
LjG1.1_chr1	PGSB	CDS	6218373	6218827	.	-	2	ID=LotjaGi1g1v0045500.1.CDS.1;Parent=LotjaGi1g1v0045500.1
LjG1.1_chr1	PGSB	exon	6219579	6219627	.	-	.	ID=LotjaGi1g1v0045500.1.exon.2;Parent=LotjaGi1g1v0045500.1
LjG1.1_chr1	PGSB	CDS	6219579	6219627	.	-	0	ID=LotjaGi1g1v0045500.1.CDS.2;Parent=LotjaGi1g1v0045500.1
LjG1.1_chr1	PGSB	CDS	6219733	6219876	.	-	0	ID=LotjaGi1g1v0045500.1.CDS.3;Parent=LotjaGi1g1v0045500.1
LjG1.1_chr1	PGSB	exon	6219733	6219953	.	-	.	ID=LotjaGi1g1v0045500.1.exon.3;Parent=LotjaGi1g1v0045500.1
LjG1.1_chr1	PGSB	five_prime_UTR	6219877	6219953	.	-	.	ID=LotjaGi1g1v0045500.1.five_prime_UTR.2;Parent=LotjaGi1g1v0045500.1
###
LjG1.1_chr1	PGSB	gene	6221680	6229046	.	-	.	ID=LotjaGi1g1v0045600
LjG1.1_chr1	PGSB	three_prime_UTR	6221680	6222366	.	-	.	ID=LotjaGi1g1v0045600.1.three_prime_UTR.1;Parent=LotjaGi1g1v0045600.1
LjG1.1_chr1	PGSB	exon	6221680	6222758	.	-	.	ID=LotjaGi1g1v0045600.1.exon.1;Parent=LotjaGi1g1v0045600.1
LjG1.1_chr1	PGSB	CDS	6222367	6222758	.	-	2	ID=LotjaGi1g1v0045600.1.CDS.1;Parent=LotjaGi1g1v0045600.1
LjG1.1_chr1	PGSB	CDS	6227599	6228682	.	-	0	ID=LotjaGi1g1v0045600.1.CDS.2;Parent=LotjaGi1g1v0045600.1
LjG1.1_chr1	PGSB	exon	6227599	6229046	.	-	.	ID=LotjaGi1g1v0045600.1.exon.2;Parent=LotjaGi1g1v0045600.1
LjG1.1_chr1	PGSB	five_prime_UTR	6228683	6229046	.	-	.	ID=LotjaGi1g1v0045600.1.five_prime_UTR.2;Parent=LotjaGi1g1v0045600.1
###
LjG1.1_chr1	PGSB	gene	6229418	6233018	.	-	.	ID=LotjaGi1g1v0045700
LjG1.1_chr1	PGSB	three_prime_UTR	6229418	6229911	.	-	.	ID=LotjaGi1g1v0045700.1.three_prime_UTR.1;Parent=LotjaGi1g1v0045700.1
LjG1.1_chr1	PGSB	exon	6229418	6229975	.	-	.	ID=LotjaGi1g1v0045700.1.exon.1;Parent=LotjaGi1g1v0045700.1
LjG1.1_chr1	PGSB	CDS	6229912	6229975	.	-	1	ID=LotjaGi1g1v0045700.1.CDS.1;Parent=LotjaGi1g1v0045700.1
LjG1.1_chr1	PGSB	exon	6230174	6230256	.	-	.	ID=LotjaGi1g1v0045700.1.exon.2;Parent=LotjaGi1g1v0045700.1
LjG1.1_chr1	PGSB	CDS	6230174	6230256	.	-	0	ID=LotjaGi1g1v0045700.1.CDS.2;Parent=LotjaGi1g1v0045700.1
LjG1.1_chr1	PGSB	exon	6230347	6231016	.	-	.	ID=LotjaGi1g1v0045700.1.exon.3;Parent=LotjaGi1g1v0045700.1
LjG1.1_chr1	PGSB	CDS	6230347	6231016	.	-	1	ID=LotjaGi1g1v0045700.1.CDS.3;Parent=LotjaGi1g1v0045700.1
LjG1.1_chr1	PGSB	exon	6231491	6231744	.	-	.	ID=LotjaGi1g1v0045700.1.exon.4;Parent=LotjaGi1g1v0045700.1
LjG1.1_chr1	PGSB	CDS	6231491	6231744	.	-	0	ID=LotjaGi1g1v0045700.1.CDS.4;Parent=LotjaGi1g1v0045700.1
LjG1.1_chr1	PGSB	exon	6232261	6232325	.	-	.	ID=LotjaGi1g1v0045700.1.exon.5;Parent=LotjaGi1g1v0045700.1
LjG1.1_chr1	PGSB	CDS	6232261	6232325	.	-	2	ID=LotjaGi1g1v0045700.1.CDS.5;Parent=LotjaGi1g1v0045700.1
LjG1.1_chr1	PGSB	exon	6232417	6232462	.	-	.	ID=LotjaGi1g1v0045700.1.exon.6;Parent=LotjaGi1g1v0045700.1
LjG1.1_chr1	PGSB	CDS	6232417	6232462	.	-	0	ID=LotjaGi1g1v0045700.1.CDS.6;Parent=LotjaGi1g1v0045700.1
LjG1.1_chr1	PGSB	CDS	6232711	6232839	.	-	0	ID=LotjaGi1g1v0045700.1.CDS.7;Parent=LotjaGi1g1v0045700.1
LjG1.1_chr1	PGSB	exon	6232711	6233018	.	-	.	ID=LotjaGi1g1v0045700.1.exon.7;Parent=LotjaGi1g1v0045700.1
LjG1.1_chr1	PGSB	five_prime_UTR	6232840	6233018	.	-	.	ID=LotjaGi1g1v0045700.1.five_prime_UTR.2;Parent=LotjaGi1g1v0045700.1
###
LjG1.1_chr1	PGSB	gene	6271139	6280773	.	-	.	ID=LotjaGi1g1v0045800
LjG1.1_chr1	PGSB	three_prime_UTR	6271139	6271791	.	-	.	ID=LotjaGi1g1v0045800.1.three_prime_UTR.1;Parent=LotjaGi1g1v0045800.1
LjG1.1_chr1	PGSB	exon	6271139	6272063	.	-	.	ID=LotjaGi1g1v0045800.1.exon.1;Parent=LotjaGi1g1v0045800.1
LjG1.1_chr1	PGSB	CDS	6271792	6272063	.	-	2	ID=LotjaGi1g1v0045800.1.CDS.1;Parent=LotjaGi1g1v0045800.1
LjG1.1_chr1	PGSB	exon	6273740	6273931	.	-	.	ID=LotjaGi1g1v0045800.1.exon.2;Parent=LotjaGi1g1v0045800.1
LjG1.1_chr1	PGSB	CDS	6273740	6273931	.	-	2	ID=LotjaGi1g1v0045800.1.CDS.2;Parent=LotjaGi1g1v0045800.1
LjG1.1_chr1	PGSB	exon	6274336	6275089	.	-	.	ID=LotjaGi1g1v0045800.1.exon.3;Parent=LotjaGi1g1v0045800.1
LjG1.1_chr1	PGSB	CDS	6274336	6275089	.	-	0	ID=LotjaGi1g1v0045800.1.CDS.3;Parent=LotjaGi1g1v0045800.1
LjG1.1_chr1	PGSB	CDS	6276085	6276678	.	-	0	ID=LotjaGi1g1v0045800.1.CDS.4;Parent=LotjaGi1g1v0045800.1
LjG1.1_chr1	PGSB	exon	6276085	6280773	.	-	.	ID=LotjaGi1g1v0045800.1.exon.4;Parent=LotjaGi1g1v0045800.1
LjG1.1_chr1	PGSB	five_prime_UTR	6276679	6280773	.	-	.	ID=LotjaGi1g1v0045800.1.five_prime_UTR.2;Parent=LotjaGi1g1v0045800.1
###
LjG1.1_chr1	PGSB	gene	6280829	6282016	.	+	.	ID=LotjaGi1g1v0045900
LjG1.1_chr1	PGSB	five_prime_UTR	6280829	6281178	.	+	.	ID=LotjaGi1g1v0045900.1.five_prime_UTR.1;Parent=LotjaGi1g1v0045900.1
LjG1.1_chr1	PGSB	exon	6280829	6282016	.	+	.	ID=LotjaGi1g1v0045900.1.exon.1;Parent=LotjaGi1g1v0045900.1
LjG1.1_chr1	PGSB	CDS	6281179	6281766	.	+	0	ID=LotjaGi1g1v0045900.1.CDS.1;Parent=LotjaGi1g1v0045900.1
LjG1.1_chr1	PGSB	three_prime_UTR	6281767	6282016	.	+	.	ID=LotjaGi1g1v0045900.1.three_prime_UTR.2;Parent=LotjaGi1g1v0045900.1
###
LjG1.1_chr1	PGSB	gene	6297324	6307616	.	+	.	ID=LotjaGi1g1v0046000_LC
LjG1.1_chr1	PGSB	exon	6297324	6297559	.	+	.	ID=LotjaGi1g1v0046000_LC.1.exon.1;Parent=LotjaGi1g1v0046000_LC.1
LjG1.1_chr1	PGSB	five_prime_UTR	6297324	6297559	.	+	.	ID=LotjaGi1g1v0046000_LC.1.five_prime_UTR.1;Parent=LotjaGi1g1v0046000_LC.1
LjG1.1_chr1	PGSB	exon	6299937	6300128	.	+	.	ID=LotjaGi1g1v0046000_LC.1.exon.2;Parent=LotjaGi1g1v0046000_LC.1
LjG1.1_chr1	PGSB	five_prime_UTR	6299937	6300128	.	+	.	ID=LotjaGi1g1v0046000_LC.1.five_prime_UTR.2;Parent=LotjaGi1g1v0046000_LC.1
LjG1.1_chr1	PGSB	five_prime_UTR	6300217	6307232	.	+	.	ID=LotjaGi1g1v0046000_LC.1.five_prime_UTR.3;Parent=LotjaGi1g1v0046000_LC.1
LjG1.1_chr1	PGSB	exon	6300217	6307616	.	+	.	ID=LotjaGi1g1v0046000_LC.1.exon.3;Parent=LotjaGi1g1v0046000_LC.1
LjG1.1_chr1	PGSB	CDS	6307233	6307613	.	+	0	ID=LotjaGi1g1v0046000_LC.1.CDS.1;Parent=LotjaGi1g1v0046000_LC.1
LjG1.1_chr1	PGSB	three_prime_UTR	6307614	6307616	.	+	.	ID=LotjaGi1g1v0046000_LC.1.three_prime_UTR.4;Parent=LotjaGi1g1v0046000_LC.1
###
LjG1.1_chr1	PGSB	gene	6316459	6318160	.	-	.	ID=LotjaGi1g1v0046100_LC
LjG1.1_chr1	PGSB	three_prime_UTR	6316459	6317432	.	-	.	ID=LotjaGi1g1v0046100_LC.1.three_prime_UTR.1;Parent=LotjaGi1g1v0046100_LC.1
LjG1.1_chr1	PGSB	exon	6316459	6318160	.	-	.	ID=LotjaGi1g1v0046100_LC.1.exon.1;Parent=LotjaGi1g1v0046100_LC.1
LjG1.1_chr1	PGSB	CDS	6317433	6317906	.	-	0	ID=LotjaGi1g1v0046100_LC.1.CDS.1;Parent=LotjaGi1g1v0046100_LC.1
LjG1.1_chr1	PGSB	five_prime_UTR	6317907	6318160	.	-	.	ID=LotjaGi1g1v0046100_LC.1.five_prime_UTR.2;Parent=LotjaGi1g1v0046100_LC.1
###
LjG1.1_chr1	PGSB	gene	6319001	6320782	.	-	.	ID=LotjaGi1g1v0046200_LC
LjG1.1_chr1	PGSB	three_prime_UTR	6319001	6320396	.	-	.	ID=LotjaGi1g1v0046200_LC.1.three_prime_UTR.1;Parent=LotjaGi1g1v0046200_LC.1
LjG1.1_chr1	PGSB	exon	6319001	6320782	.	-	.	ID=LotjaGi1g1v0046200_LC.1.exon.1;Parent=LotjaGi1g1v0046200_LC.1
LjG1.1_chr1	PGSB	CDS	6320397	6320771	.	-	0	ID=LotjaGi1g1v0046200_LC.1.CDS.1;Parent=LotjaGi1g1v0046200_LC.1
LjG1.1_chr1	PGSB	five_prime_UTR	6320772	6320782	.	-	.	ID=LotjaGi1g1v0046200_LC.1.five_prime_UTR.2;Parent=LotjaGi1g1v0046200_LC.1
###
LjG1.1_chr1	PGSB	gene	6325646	6330718	.	+	.	ID=LotjaGi1g1v0046300
LjG1.1_chr1	PGSB	exon	6325646	6325882	.	+	.	ID=LotjaGi1g1v0046300.1.exon.1;Parent=LotjaGi1g1v0046300.1
LjG1.1_chr1	PGSB	five_prime_UTR	6325646	6325882	.	+	.	ID=LotjaGi1g1v0046300.1.five_prime_UTR.1;Parent=LotjaGi1g1v0046300.1
LjG1.1_chr1	PGSB	five_prime_UTR	6327175	6327240	.	+	.	ID=LotjaGi1g1v0046300.1.five_prime_UTR.2;Parent=LotjaGi1g1v0046300.1
LjG1.1_chr1	PGSB	exon	6327175	6327375	.	+	.	ID=LotjaGi1g1v0046300.1.exon.2;Parent=LotjaGi1g1v0046300.1
LjG1.1_chr1	PGSB	CDS	6327241	6327375	.	+	0	ID=LotjaGi1g1v0046300.1.CDS.1;Parent=LotjaGi1g1v0046300.1
LjG1.1_chr1	PGSB	exon	6327485	6327573	.	+	.	ID=LotjaGi1g1v0046300.1.exon.3;Parent=LotjaGi1g1v0046300.1
LjG1.1_chr1	PGSB	CDS	6327485	6327573	.	+	0	ID=LotjaGi1g1v0046300.1.CDS.2;Parent=LotjaGi1g1v0046300.1
LjG1.1_chr1	PGSB	exon	6327661	6327799	.	+	.	ID=LotjaGi1g1v0046300.1.exon.4;Parent=LotjaGi1g1v0046300.1
LjG1.1_chr1	PGSB	CDS	6327661	6327799	.	+	1	ID=LotjaGi1g1v0046300.1.CDS.3;Parent=LotjaGi1g1v0046300.1
LjG1.1_chr1	PGSB	exon	6328767	6328841	.	+	.	ID=LotjaGi1g1v0046300.1.exon.5;Parent=LotjaGi1g1v0046300.1
LjG1.1_chr1	PGSB	CDS	6328767	6328841	.	+	0	ID=LotjaGi1g1v0046300.1.CDS.4;Parent=LotjaGi1g1v0046300.1
LjG1.1_chr1	PGSB	exon	6329049	6329170	.	+	.	ID=LotjaGi1g1v0046300.1.exon.6;Parent=LotjaGi1g1v0046300.1
LjG1.1_chr1	PGSB	CDS	6329049	6329170	.	+	0	ID=LotjaGi1g1v0046300.1.CDS.5;Parent=LotjaGi1g1v0046300.1
LjG1.1_chr1	PGSB	exon	6329249	6329324	.	+	.	ID=LotjaGi1g1v0046300.1.exon.7;Parent=LotjaGi1g1v0046300.1
LjG1.1_chr1	PGSB	CDS	6329249	6329324	.	+	1	ID=LotjaGi1g1v0046300.1.CDS.6;Parent=LotjaGi1g1v0046300.1
LjG1.1_chr1	PGSB	exon	6329475	6329534	.	+	.	ID=LotjaGi1g1v0046300.1.exon.8;Parent=LotjaGi1g1v0046300.1
LjG1.1_chr1	PGSB	CDS	6329475	6329534	.	+	0	ID=LotjaGi1g1v0046300.1.CDS.7;Parent=LotjaGi1g1v0046300.1
LjG1.1_chr1	PGSB	CDS	6329931	6330059	.	+	0	ID=LotjaGi1g1v0046300.1.CDS.8;Parent=LotjaGi1g1v0046300.1
LjG1.1_chr1	PGSB	exon	6329931	6330718	.	+	.	ID=LotjaGi1g1v0046300.1.exon.9;Parent=LotjaGi1g1v0046300.1
LjG1.1_chr1	PGSB	three_prime_UTR	6330060	6330718	.	+	.	ID=LotjaGi1g1v0046300.1.three_prime_UTR.3;Parent=LotjaGi1g1v0046300.1
###
LjG1.1_chr1	PGSB	gene	6332736	6341824	.	-	.	ID=LotjaGi1g1v0046400
LjG1.1_chr1	PGSB	three_prime_UTR	6332736	6332987	.	-	.	ID=LotjaGi1g1v0046400.1.three_prime_UTR.1;Parent=LotjaGi1g1v0046400.1
LjG1.1_chr1	PGSB	exon	6332736	6333287	.	-	.	ID=LotjaGi1g1v0046400.1.exon.1;Parent=LotjaGi1g1v0046400.1
LjG1.1_chr1	PGSB	CDS	6332988	6333287	.	-	0	ID=LotjaGi1g1v0046400.1.CDS.1;Parent=LotjaGi1g1v0046400.1
LjG1.1_chr1	PGSB	exon	6333670	6334785	.	-	.	ID=LotjaGi1g1v0046400.1.exon.2;Parent=LotjaGi1g1v0046400.1
LjG1.1_chr1	PGSB	CDS	6333670	6334785	.	-	0	ID=LotjaGi1g1v0046400.1.CDS.2;Parent=LotjaGi1g1v0046400.1
LjG1.1_chr1	PGSB	exon	6335735	6336736	.	-	.	ID=LotjaGi1g1v0046400.1.exon.3;Parent=LotjaGi1g1v0046400.1
LjG1.1_chr1	PGSB	CDS	6335735	6336736	.	-	0	ID=LotjaGi1g1v0046400.1.CDS.3;Parent=LotjaGi1g1v0046400.1
LjG1.1_chr1	PGSB	exon	6336819	6336908	.	-	.	ID=LotjaGi1g1v0046400.1.exon.4;Parent=LotjaGi1g1v0046400.1
LjG1.1_chr1	PGSB	CDS	6336819	6336908	.	-	0	ID=LotjaGi1g1v0046400.1.CDS.4;Parent=LotjaGi1g1v0046400.1
LjG1.1_chr1	PGSB	exon	6337051	6337084	.	-	.	ID=LotjaGi1g1v0046400.1.exon.5;Parent=LotjaGi1g1v0046400.1
LjG1.1_chr1	PGSB	CDS	6337051	6337084	.	-	1	ID=LotjaGi1g1v0046400.1.CDS.5;Parent=LotjaGi1g1v0046400.1
LjG1.1_chr1	PGSB	exon	6337316	6337368	.	-	.	ID=LotjaGi1g1v0046400.1.exon.6;Parent=LotjaGi1g1v0046400.1
LjG1.1_chr1	PGSB	CDS	6337316	6337368	.	-	0	ID=LotjaGi1g1v0046400.1.CDS.6;Parent=LotjaGi1g1v0046400.1
LjG1.1_chr1	PGSB	exon	6339024	6339161	.	-	.	ID=LotjaGi1g1v0046400.1.exon.7;Parent=LotjaGi1g1v0046400.1
LjG1.1_chr1	PGSB	CDS	6339024	6339161	.	-	0	ID=LotjaGi1g1v0046400.1.CDS.7;Parent=LotjaGi1g1v0046400.1
LjG1.1_chr1	PGSB	exon	6339562	6339620	.	-	.	ID=LotjaGi1g1v0046400.1.exon.8;Parent=LotjaGi1g1v0046400.1
LjG1.1_chr1	PGSB	CDS	6339562	6339620	.	-	2	ID=LotjaGi1g1v0046400.1.CDS.8;Parent=LotjaGi1g1v0046400.1
LjG1.1_chr1	PGSB	exon	6339706	6339796	.	-	.	ID=LotjaGi1g1v0046400.1.exon.9;Parent=LotjaGi1g1v0046400.1
LjG1.1_chr1	PGSB	CDS	6339706	6339796	.	-	0	ID=LotjaGi1g1v0046400.1.CDS.9;Parent=LotjaGi1g1v0046400.1
LjG1.1_chr1	PGSB	exon	6340193	6340237	.	-	.	ID=LotjaGi1g1v0046400.1.exon.10;Parent=LotjaGi1g1v0046400.1
LjG1.1_chr1	PGSB	CDS	6340193	6340237	.	-	0	ID=LotjaGi1g1v0046400.1.CDS.10;Parent=LotjaGi1g1v0046400.1
LjG1.1_chr1	PGSB	exon	6340460	6340534	.	-	.	ID=LotjaGi1g1v0046400.1.exon.11;Parent=LotjaGi1g1v0046400.1
LjG1.1_chr1	PGSB	CDS	6340460	6340534	.	-	0	ID=LotjaGi1g1v0046400.1.CDS.11;Parent=LotjaGi1g1v0046400.1
LjG1.1_chr1	PGSB	exon	6340714	6341020	.	-	.	ID=LotjaGi1g1v0046400.1.exon.12;Parent=LotjaGi1g1v0046400.1
LjG1.1_chr1	PGSB	CDS	6340714	6341020	.	-	1	ID=LotjaGi1g1v0046400.1.CDS.12;Parent=LotjaGi1g1v0046400.1
LjG1.1_chr1	PGSB	exon	6341145	6341235	.	-	.	ID=LotjaGi1g1v0046400.1.exon.13;Parent=LotjaGi1g1v0046400.1
LjG1.1_chr1	PGSB	CDS	6341145	6341235	.	-	2	ID=LotjaGi1g1v0046400.1.CDS.13;Parent=LotjaGi1g1v0046400.1
LjG1.1_chr1	PGSB	CDS	6341534	6341654	.	-	0	ID=LotjaGi1g1v0046400.1.CDS.14;Parent=LotjaGi1g1v0046400.1
LjG1.1_chr1	PGSB	exon	6341534	6341824	.	-	.	ID=LotjaGi1g1v0046400.1.exon.14;Parent=LotjaGi1g1v0046400.1
LjG1.1_chr1	PGSB	five_prime_UTR	6341655	6341824	.	-	.	ID=LotjaGi1g1v0046400.1.five_prime_UTR.2;Parent=LotjaGi1g1v0046400.1
###
LjG1.1_chr1	PGSB	gene	6344117	6355578	.	-	.	ID=LotjaGi1g1v0046500
LjG1.1_chr1	PGSB	three_prime_UTR	6344117	6344671	.	-	.	ID=LotjaGi1g1v0046500.1.three_prime_UTR.1;Parent=LotjaGi1g1v0046500.1
LjG1.1_chr1	PGSB	exon	6344117	6344890	.	-	.	ID=LotjaGi1g1v0046500.1.exon.1;Parent=LotjaGi1g1v0046500.1
LjG1.1_chr1	PGSB	CDS	6344672	6344890	.	-	0	ID=LotjaGi1g1v0046500.1.CDS.1;Parent=LotjaGi1g1v0046500.1
LjG1.1_chr1	PGSB	exon	6345575	6346201	.	-	.	ID=LotjaGi1g1v0046500.1.exon.2;Parent=LotjaGi1g1v0046500.1
LjG1.1_chr1	PGSB	CDS	6345575	6346201	.	-	0	ID=LotjaGi1g1v0046500.1.CDS.2;Parent=LotjaGi1g1v0046500.1
LjG1.1_chr1	PGSB	exon	6346479	6346580	.	-	.	ID=LotjaGi1g1v0046500.1.exon.3;Parent=LotjaGi1g1v0046500.1
LjG1.1_chr1	PGSB	CDS	6346479	6346580	.	-	0	ID=LotjaGi1g1v0046500.1.CDS.3;Parent=LotjaGi1g1v0046500.1
LjG1.1_chr1	PGSB	CDS	6347343	6348119	.	-	0	ID=LotjaGi1g1v0046500.1.CDS.4;Parent=LotjaGi1g1v0046500.1
LjG1.1_chr1	PGSB	exon	6347343	6348193	.	-	.	ID=LotjaGi1g1v0046500.1.exon.4;Parent=LotjaGi1g1v0046500.1
LjG1.1_chr1	PGSB	five_prime_UTR	6348120	6348193	.	-	.	ID=LotjaGi1g1v0046500.1.five_prime_UTR.2;Parent=LotjaGi1g1v0046500.1
LjG1.1_chr1	PGSB	exon	6348616	6348822	.	-	.	ID=LotjaGi1g1v0046500.1.exon.5;Parent=LotjaGi1g1v0046500.1
LjG1.1_chr1	PGSB	five_prime_UTR	6348616	6348822	.	-	.	ID=LotjaGi1g1v0046500.1.five_prime_UTR.3;Parent=LotjaGi1g1v0046500.1
###
LjG1.1_chr1	PGSB	gene	6357201	6361181	.	-	.	ID=LotjaGi1g1v0046600
LjG1.1_chr1	PGSB	three_prime_UTR	6357201	6357797	.	-	.	ID=LotjaGi1g1v0046600.1.three_prime_UTR.1;Parent=LotjaGi1g1v0046600.1
LjG1.1_chr1	PGSB	exon	6357201	6358058	.	-	.	ID=LotjaGi1g1v0046600.1.exon.1;Parent=LotjaGi1g1v0046600.1
LjG1.1_chr1	PGSB	CDS	6357798	6358058	.	-	0	ID=LotjaGi1g1v0046600.1.CDS.1;Parent=LotjaGi1g1v0046600.1
LjG1.1_chr1	PGSB	exon	6358409	6358459	.	-	.	ID=LotjaGi1g1v0046600.1.exon.2;Parent=LotjaGi1g1v0046600.1
LjG1.1_chr1	PGSB	CDS	6358409	6358459	.	-	0	ID=LotjaGi1g1v0046600.1.CDS.2;Parent=LotjaGi1g1v0046600.1
LjG1.1_chr1	PGSB	exon	6358642	6358874	.	-	.	ID=LotjaGi1g1v0046600.1.exon.3;Parent=LotjaGi1g1v0046600.1
LjG1.1_chr1	PGSB	CDS	6358642	6358874	.	-	2	ID=LotjaGi1g1v0046600.1.CDS.3;Parent=LotjaGi1g1v0046600.1
LjG1.1_chr1	PGSB	CDS	6360760	6360997	.	-	0	ID=LotjaGi1g1v0046600.1.CDS.4;Parent=LotjaGi1g1v0046600.1
LjG1.1_chr1	PGSB	exon	6360760	6361181	.	-	.	ID=LotjaGi1g1v0046600.1.exon.4;Parent=LotjaGi1g1v0046600.1
LjG1.1_chr1	PGSB	five_prime_UTR	6360998	6361181	.	-	.	ID=LotjaGi1g1v0046600.1.five_prime_UTR.2;Parent=LotjaGi1g1v0046600.1
###
LjG1.1_chr1	PGSB	gene	6361614	6367989	.	+	.	ID=LotjaGi1g1v0046700
LjG1.1_chr1	PGSB	exon	6361614	6362087	.	+	.	ID=LotjaGi1g1v0046700.1.exon.1;Parent=LotjaGi1g1v0046700.1
LjG1.1_chr1	PGSB	five_prime_UTR	6361614	6362087	.	+	.	ID=LotjaGi1g1v0046700.1.five_prime_UTR.1;Parent=LotjaGi1g1v0046700.1
LjG1.1_chr1	PGSB	exon	6363706	6364457	.	+	.	ID=LotjaGi1g1v0046700.1.exon.2;Parent=LotjaGi1g1v0046700.1
LjG1.1_chr1	PGSB	five_prime_UTR	6363706	6364457	.	+	.	ID=LotjaGi1g1v0046700.1.five_prime_UTR.2;Parent=LotjaGi1g1v0046700.1
LjG1.1_chr1	PGSB	five_prime_UTR	6366104	6366116	.	+	.	ID=LotjaGi1g1v0046700.1.five_prime_UTR.3;Parent=LotjaGi1g1v0046700.1
LjG1.1_chr1	PGSB	exon	6366104	6366297	.	+	.	ID=LotjaGi1g1v0046700.1.exon.3;Parent=LotjaGi1g1v0046700.1
LjG1.1_chr1	PGSB	CDS	6366117	6366297	.	+	0	ID=LotjaGi1g1v0046700.1.CDS.1;Parent=LotjaGi1g1v0046700.1
LjG1.1_chr1	PGSB	exon	6366383	6366563	.	+	.	ID=LotjaGi1g1v0046700.1.exon.4;Parent=LotjaGi1g1v0046700.1
LjG1.1_chr1	PGSB	CDS	6366383	6366563	.	+	2	ID=LotjaGi1g1v0046700.1.CDS.2;Parent=LotjaGi1g1v0046700.1
LjG1.1_chr1	PGSB	exon	6366665	6366806	.	+	.	ID=LotjaGi1g1v0046700.1.exon.5;Parent=LotjaGi1g1v0046700.1
LjG1.1_chr1	PGSB	CDS	6366665	6366806	.	+	1	ID=LotjaGi1g1v0046700.1.CDS.3;Parent=LotjaGi1g1v0046700.1
LjG1.1_chr1	PGSB	exon	6367043	6367112	.	+	.	ID=LotjaGi1g1v0046700.1.exon.6;Parent=LotjaGi1g1v0046700.1
LjG1.1_chr1	PGSB	CDS	6367043	6367112	.	+	0	ID=LotjaGi1g1v0046700.1.CDS.4;Parent=LotjaGi1g1v0046700.1
LjG1.1_chr1	PGSB	CDS	6367397	6367566	.	+	2	ID=LotjaGi1g1v0046700.1.CDS.5;Parent=LotjaGi1g1v0046700.1
LjG1.1_chr1	PGSB	exon	6367397	6367989	.	+	.	ID=LotjaGi1g1v0046700.1.exon.7;Parent=LotjaGi1g1v0046700.1
LjG1.1_chr1	PGSB	three_prime_UTR	6367567	6367989	.	+	.	ID=LotjaGi1g1v0046700.1.three_prime_UTR.4;Parent=LotjaGi1g1v0046700.1
###
LjG1.1_chr1	PGSB	gene	6373496	6373998	.	-	.	ID=LotjaGi1g1v0046800_LC
LjG1.1_chr1	PGSB	three_prime_UTR	6373496	6373575	.	-	.	ID=LotjaGi1g1v0046800_LC.1.three_prime_UTR.1;Parent=LotjaGi1g1v0046800_LC.1
LjG1.1_chr1	PGSB	exon	6373496	6373695	.	-	.	ID=LotjaGi1g1v0046800_LC.1.exon.1;Parent=LotjaGi1g1v0046800_LC.1
LjG1.1_chr1	PGSB	CDS	6373576	6373695	.	-	0	ID=LotjaGi1g1v0046800_LC.1.CDS.1;Parent=LotjaGi1g1v0046800_LC.1
LjG1.1_chr1	PGSB	CDS	6373779	6373997	.	-	0	ID=LotjaGi1g1v0046800_LC.1.CDS.2;Parent=LotjaGi1g1v0046800_LC.1
LjG1.1_chr1	PGSB	exon	6373779	6373998	.	-	.	ID=LotjaGi1g1v0046800_LC.1.exon.2;Parent=LotjaGi1g1v0046800_LC.1
LjG1.1_chr1	PGSB	five_prime_UTR	6373998	6373998	.	-	.	ID=LotjaGi1g1v0046800_LC.1.five_prime_UTR.2;Parent=LotjaGi1g1v0046800_LC.1
###
LjG1.1_chr1	PGSB	gene	6391732	6396946	.	+	.	ID=LotjaGi1g1v0046900
LjG1.1_chr1	PGSB	five_prime_UTR	6391732	6392145	.	+	.	ID=LotjaGi1g1v0046900.1.five_prime_UTR.1;Parent=LotjaGi1g1v0046900.1
LjG1.1_chr1	PGSB	exon	6391732	6392185	.	+	.	ID=LotjaGi1g1v0046900.1.exon.1;Parent=LotjaGi1g1v0046900.1
LjG1.1_chr1	PGSB	CDS	6392146	6392185	.	+	0	ID=LotjaGi1g1v0046900.1.CDS.1;Parent=LotjaGi1g1v0046900.1
LjG1.1_chr1	PGSB	exon	6392478	6392584	.	+	.	ID=LotjaGi1g1v0046900.1.exon.2;Parent=LotjaGi1g1v0046900.1
LjG1.1_chr1	PGSB	CDS	6392478	6392584	.	+	2	ID=LotjaGi1g1v0046900.1.CDS.2;Parent=LotjaGi1g1v0046900.1
LjG1.1_chr1	PGSB	exon	6393148	6393236	.	+	.	ID=LotjaGi1g1v0046900.1.exon.3;Parent=LotjaGi1g1v0046900.1
LjG1.1_chr1	PGSB	CDS	6393148	6393236	.	+	0	ID=LotjaGi1g1v0046900.1.CDS.3;Parent=LotjaGi1g1v0046900.1
LjG1.1_chr1	PGSB	exon	6393340	6393453	.	+	.	ID=LotjaGi1g1v0046900.1.exon.4;Parent=LotjaGi1g1v0046900.1
LjG1.1_chr1	PGSB	CDS	6393340	6393453	.	+	1	ID=LotjaGi1g1v0046900.1.CDS.4;Parent=LotjaGi1g1v0046900.1
LjG1.1_chr1	PGSB	exon	6393955	6394042	.	+	.	ID=LotjaGi1g1v0046900.1.exon.5;Parent=LotjaGi1g1v0046900.1
LjG1.1_chr1	PGSB	CDS	6393955	6394042	.	+	1	ID=LotjaGi1g1v0046900.1.CDS.5;Parent=LotjaGi1g1v0046900.1
LjG1.1_chr1	PGSB	exon	6394206	6394291	.	+	.	ID=LotjaGi1g1v0046900.1.exon.6;Parent=LotjaGi1g1v0046900.1
LjG1.1_chr1	PGSB	CDS	6394206	6394291	.	+	0	ID=LotjaGi1g1v0046900.1.CDS.6;Parent=LotjaGi1g1v0046900.1
LjG1.1_chr1	PGSB	exon	6394376	6394478	.	+	.	ID=LotjaGi1g1v0046900.1.exon.7;Parent=LotjaGi1g1v0046900.1
LjG1.1_chr1	PGSB	CDS	6394376	6394478	.	+	1	ID=LotjaGi1g1v0046900.1.CDS.7;Parent=LotjaGi1g1v0046900.1
LjG1.1_chr1	PGSB	exon	6394840	6394937	.	+	.	ID=LotjaGi1g1v0046900.1.exon.8;Parent=LotjaGi1g1v0046900.1
LjG1.1_chr1	PGSB	CDS	6394840	6394937	.	+	0	ID=LotjaGi1g1v0046900.1.CDS.8;Parent=LotjaGi1g1v0046900.1
LjG1.1_chr1	PGSB	exon	6395030	6395459	.	+	.	ID=LotjaGi1g1v0046900.1.exon.9;Parent=LotjaGi1g1v0046900.1
LjG1.1_chr1	PGSB	CDS	6395030	6395459	.	+	1	ID=LotjaGi1g1v0046900.1.CDS.9;Parent=LotjaGi1g1v0046900.1
LjG1.1_chr1	PGSB	CDS	6395861	6396166	.	+	0	ID=LotjaGi1g1v0046900.1.CDS.10;Parent=LotjaGi1g1v0046900.1
LjG1.1_chr1	PGSB	exon	6395861	6396946	.	+	.	ID=LotjaGi1g1v0046900.1.exon.10;Parent=LotjaGi1g1v0046900.1
LjG1.1_chr1	PGSB	three_prime_UTR	6396167	6396946	.	+	.	ID=LotjaGi1g1v0046900.1.three_prime_UTR.2;Parent=LotjaGi1g1v0046900.1
###
LjG1.1_chr1	PGSB	gene	6394685	6399710	.	-	.	ID=LotjaGi1g1v0047000
LjG1.1_chr1	PGSB	three_prime_UTR	6394685	6396692	.	-	.	ID=LotjaGi1g1v0047000.1.three_prime_UTR.1;Parent=LotjaGi1g1v0047000.1
LjG1.1_chr1	PGSB	exon	6394685	6396767	.	-	.	ID=LotjaGi1g1v0047000.1.exon.1;Parent=LotjaGi1g1v0047000.1
LjG1.1_chr1	PGSB	CDS	6396693	6396767	.	-	0	ID=LotjaGi1g1v0047000.1.CDS.1;Parent=LotjaGi1g1v0047000.1
LjG1.1_chr1	PGSB	exon	6396860	6396946	.	-	.	ID=LotjaGi1g1v0047000.1.exon.2;Parent=LotjaGi1g1v0047000.1
LjG1.1_chr1	PGSB	CDS	6396860	6396946	.	-	0	ID=LotjaGi1g1v0047000.1.CDS.2;Parent=LotjaGi1g1v0047000.1
LjG1.1_chr1	PGSB	exon	6397160	6397278	.	-	.	ID=LotjaGi1g1v0047000.1.exon.3;Parent=LotjaGi1g1v0047000.1
LjG1.1_chr1	PGSB	CDS	6397160	6397278	.	-	2	ID=LotjaGi1g1v0047000.1.CDS.3;Parent=LotjaGi1g1v0047000.1
LjG1.1_chr1	PGSB	exon	6397504	6397742	.	-	.	ID=LotjaGi1g1v0047000.1.exon.4;Parent=LotjaGi1g1v0047000.1
LjG1.1_chr1	PGSB	CDS	6397504	6397742	.	-	1	ID=LotjaGi1g1v0047000.1.CDS.4;Parent=LotjaGi1g1v0047000.1
LjG1.1_chr1	PGSB	exon	6397822	6397878	.	-	.	ID=LotjaGi1g1v0047000.1.exon.5;Parent=LotjaGi1g1v0047000.1
LjG1.1_chr1	PGSB	CDS	6397822	6397878	.	-	1	ID=LotjaGi1g1v0047000.1.CDS.5;Parent=LotjaGi1g1v0047000.1
LjG1.1_chr1	PGSB	exon	6397965	6398051	.	-	.	ID=LotjaGi1g1v0047000.1.exon.6;Parent=LotjaGi1g1v0047000.1
LjG1.1_chr1	PGSB	CDS	6397965	6398051	.	-	1	ID=LotjaGi1g1v0047000.1.CDS.6;Parent=LotjaGi1g1v0047000.1
LjG1.1_chr1	PGSB	exon	6398590	6399134	.	-	.	ID=LotjaGi1g1v0047000.1.exon.7;Parent=LotjaGi1g1v0047000.1
LjG1.1_chr1	PGSB	CDS	6398590	6399134	.	-	0	ID=LotjaGi1g1v0047000.1.CDS.7;Parent=LotjaGi1g1v0047000.1
LjG1.1_chr1	PGSB	CDS	6399379	6399684	.	-	0	ID=LotjaGi1g1v0047000.1.CDS.8;Parent=LotjaGi1g1v0047000.1
LjG1.1_chr1	PGSB	exon	6399379	6399710	.	-	.	ID=LotjaGi1g1v0047000.1.exon.8;Parent=LotjaGi1g1v0047000.1
LjG1.1_chr1	PGSB	five_prime_UTR	6399685	6399710	.	-	.	ID=LotjaGi1g1v0047000.1.five_prime_UTR.2;Parent=LotjaGi1g1v0047000.1
###
LjG1.1_chr1	PGSB	gene	6402177	6405870	.	-	.	ID=LotjaGi1g1v0047100
LjG1.1_chr1	PGSB	three_prime_UTR	6402177	6402518	.	-	.	ID=LotjaGi1g1v0047100.1.three_prime_UTR.1;Parent=LotjaGi1g1v0047100.1
LjG1.1_chr1	PGSB	exon	6402177	6402593	.	-	.	ID=LotjaGi1g1v0047100.1.exon.1;Parent=LotjaGi1g1v0047100.1
LjG1.1_chr1	PGSB	CDS	6402519	6402593	.	-	0	ID=LotjaGi1g1v0047100.1.CDS.1;Parent=LotjaGi1g1v0047100.1
LjG1.1_chr1	PGSB	exon	6402682	6402768	.	-	.	ID=LotjaGi1g1v0047100.1.exon.2;Parent=LotjaGi1g1v0047100.1
LjG1.1_chr1	PGSB	CDS	6402682	6402768	.	-	0	ID=LotjaGi1g1v0047100.1.CDS.2;Parent=LotjaGi1g1v0047100.1
LjG1.1_chr1	PGSB	exon	6402971	6403089	.	-	.	ID=LotjaGi1g1v0047100.1.exon.3;Parent=LotjaGi1g1v0047100.1
LjG1.1_chr1	PGSB	CDS	6402971	6403089	.	-	2	ID=LotjaGi1g1v0047100.1.CDS.3;Parent=LotjaGi1g1v0047100.1
LjG1.1_chr1	PGSB	exon	6403319	6403557	.	-	.	ID=LotjaGi1g1v0047100.1.exon.4;Parent=LotjaGi1g1v0047100.1
LjG1.1_chr1	PGSB	CDS	6403319	6403557	.	-	1	ID=LotjaGi1g1v0047100.1.CDS.4;Parent=LotjaGi1g1v0047100.1
LjG1.1_chr1	PGSB	exon	6403637	6403693	.	-	.	ID=LotjaGi1g1v0047100.1.exon.5;Parent=LotjaGi1g1v0047100.1
LjG1.1_chr1	PGSB	CDS	6403637	6403693	.	-	1	ID=LotjaGi1g1v0047100.1.CDS.5;Parent=LotjaGi1g1v0047100.1
LjG1.1_chr1	PGSB	exon	6403783	6403869	.	-	.	ID=LotjaGi1g1v0047100.1.exon.6;Parent=LotjaGi1g1v0047100.1
LjG1.1_chr1	PGSB	CDS	6403783	6403869	.	-	1	ID=LotjaGi1g1v0047100.1.CDS.6;Parent=LotjaGi1g1v0047100.1
LjG1.1_chr1	PGSB	exon	6404346	6404890	.	-	.	ID=LotjaGi1g1v0047100.1.exon.7;Parent=LotjaGi1g1v0047100.1
LjG1.1_chr1	PGSB	CDS	6404346	6404890	.	-	0	ID=LotjaGi1g1v0047100.1.CDS.7;Parent=LotjaGi1g1v0047100.1
LjG1.1_chr1	PGSB	CDS	6405552	6405851	.	-	0	ID=LotjaGi1g1v0047100.1.CDS.8;Parent=LotjaGi1g1v0047100.1
LjG1.1_chr1	PGSB	exon	6405552	6405870	.	-	.	ID=LotjaGi1g1v0047100.1.exon.8;Parent=LotjaGi1g1v0047100.1
LjG1.1_chr1	PGSB	five_prime_UTR	6405852	6405870	.	-	.	ID=LotjaGi1g1v0047100.1.five_prime_UTR.2;Parent=LotjaGi1g1v0047100.1
###
LjG1.1_chr1	PGSB	gene	6406876	6410695	.	-	.	ID=LotjaGi1g1v0047200
LjG1.1_chr1	PGSB	three_prime_UTR	6406876	6407120	.	-	.	ID=LotjaGi1g1v0047200.1.three_prime_UTR.1;Parent=LotjaGi1g1v0047200.1
LjG1.1_chr1	PGSB	exon	6406876	6407195	.	-	.	ID=LotjaGi1g1v0047200.1.exon.1;Parent=LotjaGi1g1v0047200.1
LjG1.1_chr1	PGSB	CDS	6407121	6407195	.	-	0	ID=LotjaGi1g1v0047200.1.CDS.1;Parent=LotjaGi1g1v0047200.1
LjG1.1_chr1	PGSB	exon	6407284	6407370	.	-	.	ID=LotjaGi1g1v0047200.1.exon.2;Parent=LotjaGi1g1v0047200.1
LjG1.1_chr1	PGSB	CDS	6407284	6407370	.	-	0	ID=LotjaGi1g1v0047200.1.CDS.2;Parent=LotjaGi1g1v0047200.1
LjG1.1_chr1	PGSB	exon	6407591	6407709	.	-	.	ID=LotjaGi1g1v0047200.1.exon.3;Parent=LotjaGi1g1v0047200.1
LjG1.1_chr1	PGSB	CDS	6407591	6407709	.	-	2	ID=LotjaGi1g1v0047200.1.CDS.3;Parent=LotjaGi1g1v0047200.1
LjG1.1_chr1	PGSB	exon	6407926	6408164	.	-	.	ID=LotjaGi1g1v0047200.1.exon.4;Parent=LotjaGi1g1v0047200.1
LjG1.1_chr1	PGSB	CDS	6407926	6408164	.	-	1	ID=LotjaGi1g1v0047200.1.CDS.4;Parent=LotjaGi1g1v0047200.1
LjG1.1_chr1	PGSB	exon	6408244	6408300	.	-	.	ID=LotjaGi1g1v0047200.1.exon.5;Parent=LotjaGi1g1v0047200.1
LjG1.1_chr1	PGSB	CDS	6408244	6408300	.	-	1	ID=LotjaGi1g1v0047200.1.CDS.5;Parent=LotjaGi1g1v0047200.1
LjG1.1_chr1	PGSB	exon	6408389	6408475	.	-	.	ID=LotjaGi1g1v0047200.1.exon.6;Parent=LotjaGi1g1v0047200.1
LjG1.1_chr1	PGSB	CDS	6408389	6408475	.	-	1	ID=LotjaGi1g1v0047200.1.CDS.6;Parent=LotjaGi1g1v0047200.1
LjG1.1_chr1	PGSB	exon	6409002	6409546	.	-	.	ID=LotjaGi1g1v0047200.1.exon.7;Parent=LotjaGi1g1v0047200.1
LjG1.1_chr1	PGSB	CDS	6409002	6409546	.	-	0	ID=LotjaGi1g1v0047200.1.CDS.7;Parent=LotjaGi1g1v0047200.1
LjG1.1_chr1	PGSB	CDS	6410315	6410614	.	-	0	ID=LotjaGi1g1v0047200.1.CDS.8;Parent=LotjaGi1g1v0047200.1
LjG1.1_chr1	PGSB	exon	6410315	6410695	.	-	.	ID=LotjaGi1g1v0047200.1.exon.8;Parent=LotjaGi1g1v0047200.1
LjG1.1_chr1	PGSB	five_prime_UTR	6410615	6410695	.	-	.	ID=LotjaGi1g1v0047200.1.five_prime_UTR.2;Parent=LotjaGi1g1v0047200.1
###
LjG1.1_chr1	PGSB	gene	6414398	6421988	.	-	.	ID=LotjaGi1g1v0047300
LjG1.1_chr1	PGSB	three_prime_UTR	6414398	6415501	.	-	.	ID=LotjaGi1g1v0047300.1.three_prime_UTR.1;Parent=LotjaGi1g1v0047300.1
LjG1.1_chr1	PGSB	exon	6414398	6415814	.	-	.	ID=LotjaGi1g1v0047300.1.exon.1;Parent=LotjaGi1g1v0047300.1
LjG1.1_chr1	PGSB	CDS	6415502	6415814	.	-	1	ID=LotjaGi1g1v0047300.1.CDS.1;Parent=LotjaGi1g1v0047300.1
LjG1.1_chr1	PGSB	exon	6416156	6416268	.	-	.	ID=LotjaGi1g1v0047300.1.exon.2;Parent=LotjaGi1g1v0047300.1
LjG1.1_chr1	PGSB	CDS	6416156	6416268	.	-	0	ID=LotjaGi1g1v0047300.1.CDS.2;Parent=LotjaGi1g1v0047300.1
LjG1.1_chr1	PGSB	exon	6416538	6417361	.	-	.	ID=LotjaGi1g1v0047300.1.exon.3;Parent=LotjaGi1g1v0047300.1
LjG1.1_chr1	PGSB	CDS	6416538	6417361	.	-	2	ID=LotjaGi1g1v0047300.1.CDS.3;Parent=LotjaGi1g1v0047300.1
LjG1.1_chr1	PGSB	exon	6417500	6417630	.	-	.	ID=LotjaGi1g1v0047300.1.exon.4;Parent=LotjaGi1g1v0047300.1
LjG1.1_chr1	PGSB	CDS	6417500	6417630	.	-	1	ID=LotjaGi1g1v0047300.1.CDS.4;Parent=LotjaGi1g1v0047300.1
LjG1.1_chr1	PGSB	CDS	6417807	6418699	.	-	0	ID=LotjaGi1g1v0047300.1.CDS.5;Parent=LotjaGi1g1v0047300.1
LjG1.1_chr1	PGSB	exon	6417807	6418768	.	-	.	ID=LotjaGi1g1v0047300.1.exon.5;Parent=LotjaGi1g1v0047300.1
LjG1.1_chr1	PGSB	five_prime_UTR	6418700	6418768	.	-	.	ID=LotjaGi1g1v0047300.1.five_prime_UTR.2;Parent=LotjaGi1g1v0047300.1
LjG1.1_chr1	PGSB	exon	6418885	6419047	.	-	.	ID=LotjaGi1g1v0047300.1.exon.6;Parent=LotjaGi1g1v0047300.1
LjG1.1_chr1	PGSB	five_prime_UTR	6418885	6419047	.	-	.	ID=LotjaGi1g1v0047300.1.five_prime_UTR.3;Parent=LotjaGi1g1v0047300.1
LjG1.1_chr1	PGSB	exon	6419489	6420993	.	-	.	ID=LotjaGi1g1v0047300.1.exon.7;Parent=LotjaGi1g1v0047300.1
LjG1.1_chr1	PGSB	five_prime_UTR	6419489	6420993	.	-	.	ID=LotjaGi1g1v0047300.1.five_prime_UTR.4;Parent=LotjaGi1g1v0047300.1
LjG1.1_chr1	PGSB	exon	6421605	6421710	.	-	.	ID=LotjaGi1g1v0047300.1.exon.8;Parent=LotjaGi1g1v0047300.1
LjG1.1_chr1	PGSB	five_prime_UTR	6421605	6421710	.	-	.	ID=LotjaGi1g1v0047300.1.five_prime_UTR.5;Parent=LotjaGi1g1v0047300.1
LjG1.1_chr1	PGSB	exon	6421795	6421988	.	-	.	ID=LotjaGi1g1v0047300.1.exon.9;Parent=LotjaGi1g1v0047300.1
LjG1.1_chr1	PGSB	five_prime_UTR	6421795	6421988	.	-	.	ID=LotjaGi1g1v0047300.1.five_prime_UTR.6;Parent=LotjaGi1g1v0047300.1
###
LjG1.1_chr1	PGSB	gene	6422721	6431442	.	-	.	ID=LotjaGi1g1v0047400
LjG1.1_chr1	PGSB	three_prime_UTR	6422721	6423205	.	-	.	ID=LotjaGi1g1v0047400.1.three_prime_UTR.1;Parent=LotjaGi1g1v0047400.1
LjG1.1_chr1	PGSB	exon	6422721	6423407	.	-	.	ID=LotjaGi1g1v0047400.1.exon.1;Parent=LotjaGi1g1v0047400.1
LjG1.1_chr1	PGSB	CDS	6423206	6423407	.	-	1	ID=LotjaGi1g1v0047400.1.CDS.1;Parent=LotjaGi1g1v0047400.1
LjG1.1_chr1	PGSB	exon	6423870	6424066	.	-	.	ID=LotjaGi1g1v0047400.1.exon.2;Parent=LotjaGi1g1v0047400.1
LjG1.1_chr1	PGSB	CDS	6423870	6424066	.	-	0	ID=LotjaGi1g1v0047400.1.CDS.2;Parent=LotjaGi1g1v0047400.1
LjG1.1_chr1	PGSB	exon	6424445	6425517	.	-	.	ID=LotjaGi1g1v0047400.1.exon.3;Parent=LotjaGi1g1v0047400.1
LjG1.1_chr1	PGSB	CDS	6424445	6425517	.	-	2	ID=LotjaGi1g1v0047400.1.CDS.3;Parent=LotjaGi1g1v0047400.1
LjG1.1_chr1	PGSB	exon	6425658	6425805	.	-	.	ID=LotjaGi1g1v0047400.1.exon.4;Parent=LotjaGi1g1v0047400.1
LjG1.1_chr1	PGSB	CDS	6425658	6425805	.	-	0	ID=LotjaGi1g1v0047400.1.CDS.4;Parent=LotjaGi1g1v0047400.1
LjG1.1_chr1	PGSB	exon	6425943	6426018	.	-	.	ID=LotjaGi1g1v0047400.1.exon.5;Parent=LotjaGi1g1v0047400.1
LjG1.1_chr1	PGSB	CDS	6425943	6426018	.	-	1	ID=LotjaGi1g1v0047400.1.CDS.5;Parent=LotjaGi1g1v0047400.1
LjG1.1_chr1	PGSB	exon	6426923	6427045	.	-	.	ID=LotjaGi1g1v0047400.1.exon.6;Parent=LotjaGi1g1v0047400.1
LjG1.1_chr1	PGSB	CDS	6426923	6427045	.	-	1	ID=LotjaGi1g1v0047400.1.CDS.6;Parent=LotjaGi1g1v0047400.1
LjG1.1_chr1	PGSB	exon	6427151	6427315	.	-	.	ID=LotjaGi1g1v0047400.1.exon.7;Parent=LotjaGi1g1v0047400.1
LjG1.1_chr1	PGSB	CDS	6427151	6427315	.	-	1	ID=LotjaGi1g1v0047400.1.CDS.7;Parent=LotjaGi1g1v0047400.1
LjG1.1_chr1	PGSB	exon	6428167	6428257	.	-	.	ID=LotjaGi1g1v0047400.1.exon.8;Parent=LotjaGi1g1v0047400.1
LjG1.1_chr1	PGSB	CDS	6428167	6428257	.	-	2	ID=LotjaGi1g1v0047400.1.CDS.8;Parent=LotjaGi1g1v0047400.1
LjG1.1_chr1	PGSB	exon	6428475	6428559	.	-	.	ID=LotjaGi1g1v0047400.1.exon.9;Parent=LotjaGi1g1v0047400.1
LjG1.1_chr1	PGSB	CDS	6428475	6428559	.	-	0	ID=LotjaGi1g1v0047400.1.CDS.9;Parent=LotjaGi1g1v0047400.1
LjG1.1_chr1	PGSB	exon	6428666	6428824	.	-	.	ID=LotjaGi1g1v0047400.1.exon.10;Parent=LotjaGi1g1v0047400.1
LjG1.1_chr1	PGSB	CDS	6428666	6428824	.	-	0	ID=LotjaGi1g1v0047400.1.CDS.10;Parent=LotjaGi1g1v0047400.1
LjG1.1_chr1	PGSB	exon	6428895	6428951	.	-	.	ID=LotjaGi1g1v0047400.1.exon.11;Parent=LotjaGi1g1v0047400.1
LjG1.1_chr1	PGSB	CDS	6428895	6428951	.	-	0	ID=LotjaGi1g1v0047400.1.CDS.11;Parent=LotjaGi1g1v0047400.1
LjG1.1_chr1	PGSB	exon	6429037	6429135	.	-	.	ID=LotjaGi1g1v0047400.1.exon.12;Parent=LotjaGi1g1v0047400.1
LjG1.1_chr1	PGSB	CDS	6429037	6429135	.	-	0	ID=LotjaGi1g1v0047400.1.CDS.12;Parent=LotjaGi1g1v0047400.1
LjG1.1_chr1	PGSB	exon	6430042	6430154	.	-	.	ID=LotjaGi1g1v0047400.1.exon.13;Parent=LotjaGi1g1v0047400.1
LjG1.1_chr1	PGSB	CDS	6430042	6430154	.	-	2	ID=LotjaGi1g1v0047400.1.CDS.13;Parent=LotjaGi1g1v0047400.1
LjG1.1_chr1	PGSB	CDS	6430762	6430807	.	-	0	ID=LotjaGi1g1v0047400.1.CDS.14;Parent=LotjaGi1g1v0047400.1
LjG1.1_chr1	PGSB	exon	6430762	6431442	.	-	.	ID=LotjaGi1g1v0047400.1.exon.14;Parent=LotjaGi1g1v0047400.1
LjG1.1_chr1	PGSB	five_prime_UTR	6430808	6431442	.	-	.	ID=LotjaGi1g1v0047400.1.five_prime_UTR.2;Parent=LotjaGi1g1v0047400.1
###
LjG1.1_chr1	PGSB	gene	6448293	6450552	.	-	.	ID=LotjaGi1g1v0047500_LC
LjG1.1_chr1	PGSB	exon	6448293	6448338	.	-	.	ID=LotjaGi1g1v0047500_LC.1.exon.1;Parent=LotjaGi1g1v0047500_LC.1
LjG1.1_chr1	PGSB	three_prime_UTR	6448293	6448338	.	-	.	ID=LotjaGi1g1v0047500_LC.1.three_prime_UTR.1;Parent=LotjaGi1g1v0047500_LC.1
LjG1.1_chr1	PGSB	three_prime_UTR	6448723	6449835	.	-	.	ID=LotjaGi1g1v0047500_LC.1.three_prime_UTR.2;Parent=LotjaGi1g1v0047500_LC.1
LjG1.1_chr1	PGSB	exon	6448723	6450099	.	-	.	ID=LotjaGi1g1v0047500_LC.1.exon.2;Parent=LotjaGi1g1v0047500_LC.1
LjG1.1_chr1	PGSB	CDS	6449836	6450099	.	-	0	ID=LotjaGi1g1v0047500_LC.1.CDS.1;Parent=LotjaGi1g1v0047500_LC.1
LjG1.1_chr1	PGSB	CDS	6450180	6450308	.	-	0	ID=LotjaGi1g1v0047500_LC.1.CDS.2;Parent=LotjaGi1g1v0047500_LC.1
LjG1.1_chr1	PGSB	exon	6450180	6450552	.	-	.	ID=LotjaGi1g1v0047500_LC.1.exon.3;Parent=LotjaGi1g1v0047500_LC.1
LjG1.1_chr1	PGSB	five_prime_UTR	6450309	6450552	.	-	.	ID=LotjaGi1g1v0047500_LC.1.five_prime_UTR.3;Parent=LotjaGi1g1v0047500_LC.1
###
LjG1.1_chr1	PGSB	gene	6509530	6516973	.	+	.	ID=LotjaGi1g1v0047600
LjG1.1_chr1	PGSB	five_prime_UTR	6509530	6509777	.	+	.	ID=LotjaGi1g1v0047600.1.five_prime_UTR.1;Parent=LotjaGi1g1v0047600.1
LjG1.1_chr1	PGSB	exon	6509530	6509835	.	+	.	ID=LotjaGi1g1v0047600.1.exon.1;Parent=LotjaGi1g1v0047600.1
LjG1.1_chr1	PGSB	CDS	6509778	6509835	.	+	0	ID=LotjaGi1g1v0047600.1.CDS.1;Parent=LotjaGi1g1v0047600.1
LjG1.1_chr1	PGSB	exon	6510596	6510692	.	+	.	ID=LotjaGi1g1v0047600.1.exon.2;Parent=LotjaGi1g1v0047600.1
LjG1.1_chr1	PGSB	CDS	6510596	6510692	.	+	2	ID=LotjaGi1g1v0047600.1.CDS.2;Parent=LotjaGi1g1v0047600.1
LjG1.1_chr1	PGSB	exon	6511306	6511531	.	+	.	ID=LotjaGi1g1v0047600.1.exon.3;Parent=LotjaGi1g1v0047600.1
LjG1.1_chr1	PGSB	CDS	6511306	6511531	.	+	1	ID=LotjaGi1g1v0047600.1.CDS.3;Parent=LotjaGi1g1v0047600.1
LjG1.1_chr1	PGSB	exon	6511692	6511794	.	+	.	ID=LotjaGi1g1v0047600.1.exon.4;Parent=LotjaGi1g1v0047600.1
LjG1.1_chr1	PGSB	CDS	6511692	6511794	.	+	0	ID=LotjaGi1g1v0047600.1.CDS.4;Parent=LotjaGi1g1v0047600.1
LjG1.1_chr1	PGSB	exon	6511911	6511975	.	+	.	ID=LotjaGi1g1v0047600.1.exon.5;Parent=LotjaGi1g1v0047600.1
LjG1.1_chr1	PGSB	CDS	6511911	6511975	.	+	2	ID=LotjaGi1g1v0047600.1.CDS.5;Parent=LotjaGi1g1v0047600.1
LjG1.1_chr1	PGSB	exon	6513364	6513480	.	+	.	ID=LotjaGi1g1v0047600.1.exon.6;Parent=LotjaGi1g1v0047600.1
LjG1.1_chr1	PGSB	CDS	6513364	6513480	.	+	0	ID=LotjaGi1g1v0047600.1.CDS.6;Parent=LotjaGi1g1v0047600.1
LjG1.1_chr1	PGSB	exon	6513592	6513690	.	+	.	ID=LotjaGi1g1v0047600.1.exon.7;Parent=LotjaGi1g1v0047600.1
LjG1.1_chr1	PGSB	CDS	6513592	6513690	.	+	0	ID=LotjaGi1g1v0047600.1.CDS.7;Parent=LotjaGi1g1v0047600.1
LjG1.1_chr1	PGSB	exon	6513818	6513971	.	+	.	ID=LotjaGi1g1v0047600.1.exon.8;Parent=LotjaGi1g1v0047600.1
LjG1.1_chr1	PGSB	CDS	6513818	6513971	.	+	0	ID=LotjaGi1g1v0047600.1.CDS.8;Parent=LotjaGi1g1v0047600.1
LjG1.1_chr1	PGSB	exon	6514653	6514762	.	+	.	ID=LotjaGi1g1v0047600.1.exon.9;Parent=LotjaGi1g1v0047600.1
LjG1.1_chr1	PGSB	CDS	6514653	6514762	.	+	2	ID=LotjaGi1g1v0047600.1.CDS.9;Parent=LotjaGi1g1v0047600.1
LjG1.1_chr1	PGSB	exon	6514899	6515039	.	+	.	ID=LotjaGi1g1v0047600.1.exon.10;Parent=LotjaGi1g1v0047600.1
LjG1.1_chr1	PGSB	CDS	6514899	6515039	.	+	0	ID=LotjaGi1g1v0047600.1.CDS.10;Parent=LotjaGi1g1v0047600.1
LjG1.1_chr1	PGSB	exon	6515143	6515238	.	+	.	ID=LotjaGi1g1v0047600.1.exon.11;Parent=LotjaGi1g1v0047600.1
LjG1.1_chr1	PGSB	CDS	6515143	6515238	.	+	0	ID=LotjaGi1g1v0047600.1.CDS.11;Parent=LotjaGi1g1v0047600.1
LjG1.1_chr1	PGSB	CDS	6516362	6516457	.	+	0	ID=LotjaGi1g1v0047600.1.CDS.12;Parent=LotjaGi1g1v0047600.1
LjG1.1_chr1	PGSB	exon	6516362	6516973	.	+	.	ID=LotjaGi1g1v0047600.1.exon.12;Parent=LotjaGi1g1v0047600.1
LjG1.1_chr1	PGSB	three_prime_UTR	6516458	6516973	.	+	.	ID=LotjaGi1g1v0047600.1.three_prime_UTR.2;Parent=LotjaGi1g1v0047600.1
###
LjG1.1_chr1	PGSB	gene	6518413	6525707	.	+	.	ID=LotjaGi1g1v0047700
LjG1.1_chr1	PGSB	five_prime_UTR	6518413	6519159	.	+	.	ID=LotjaGi1g1v0047700.1.five_prime_UTR.1;Parent=LotjaGi1g1v0047700.1
LjG1.1_chr1	PGSB	exon	6518413	6519442	.	+	.	ID=LotjaGi1g1v0047700.1.exon.1;Parent=LotjaGi1g1v0047700.1
LjG1.1_chr1	PGSB	CDS	6519160	6519442	.	+	0	ID=LotjaGi1g1v0047700.1.CDS.1;Parent=LotjaGi1g1v0047700.1
LjG1.1_chr1	PGSB	exon	6520462	6520609	.	+	.	ID=LotjaGi1g1v0047700.1.exon.2;Parent=LotjaGi1g1v0047700.1
LjG1.1_chr1	PGSB	CDS	6520462	6520609	.	+	2	ID=LotjaGi1g1v0047700.1.CDS.2;Parent=LotjaGi1g1v0047700.1
LjG1.1_chr1	PGSB	exon	6521315	6521506	.	+	.	ID=LotjaGi1g1v0047700.1.exon.3;Parent=LotjaGi1g1v0047700.1
LjG1.1_chr1	PGSB	CDS	6521315	6521506	.	+	1	ID=LotjaGi1g1v0047700.1.CDS.3;Parent=LotjaGi1g1v0047700.1
LjG1.1_chr1	PGSB	exon	6521877	6522005	.	+	.	ID=LotjaGi1g1v0047700.1.exon.4;Parent=LotjaGi1g1v0047700.1
LjG1.1_chr1	PGSB	CDS	6521877	6522005	.	+	1	ID=LotjaGi1g1v0047700.1.CDS.4;Parent=LotjaGi1g1v0047700.1
LjG1.1_chr1	PGSB	exon	6522630	6522799	.	+	.	ID=LotjaGi1g1v0047700.1.exon.5;Parent=LotjaGi1g1v0047700.1
LjG1.1_chr1	PGSB	CDS	6522630	6522799	.	+	1	ID=LotjaGi1g1v0047700.1.CDS.5;Parent=LotjaGi1g1v0047700.1
LjG1.1_chr1	PGSB	exon	6524903	6525033	.	+	.	ID=LotjaGi1g1v0047700.1.exon.6;Parent=LotjaGi1g1v0047700.1
LjG1.1_chr1	PGSB	CDS	6524903	6525033	.	+	2	ID=LotjaGi1g1v0047700.1.CDS.6;Parent=LotjaGi1g1v0047700.1
LjG1.1_chr1	PGSB	CDS	6525274	6525354	.	+	0	ID=LotjaGi1g1v0047700.1.CDS.7;Parent=LotjaGi1g1v0047700.1
LjG1.1_chr1	PGSB	exon	6525274	6525707	.	+	.	ID=LotjaGi1g1v0047700.1.exon.7;Parent=LotjaGi1g1v0047700.1
LjG1.1_chr1	PGSB	three_prime_UTR	6525355	6525707	.	+	.	ID=LotjaGi1g1v0047700.1.three_prime_UTR.2;Parent=LotjaGi1g1v0047700.1
###
LjG1.1_chr1	PGSB	gene	6526106	6531855	.	-	.	ID=LotjaGi1g1v0047800
LjG1.1_chr1	PGSB	three_prime_UTR	6526106	6527216	.	-	.	ID=LotjaGi1g1v0047800.1.three_prime_UTR.1;Parent=LotjaGi1g1v0047800.1
LjG1.1_chr1	PGSB	exon	6526106	6527615	.	-	.	ID=LotjaGi1g1v0047800.1.exon.1;Parent=LotjaGi1g1v0047800.1
LjG1.1_chr1	PGSB	CDS	6527217	6527615	.	-	0	ID=LotjaGi1g1v0047800.1.CDS.1;Parent=LotjaGi1g1v0047800.1
LjG1.1_chr1	PGSB	exon	6528135	6528296	.	-	.	ID=LotjaGi1g1v0047800.1.exon.2;Parent=LotjaGi1g1v0047800.1
LjG1.1_chr1	PGSB	CDS	6528135	6528296	.	-	0	ID=LotjaGi1g1v0047800.1.CDS.2;Parent=LotjaGi1g1v0047800.1
LjG1.1_chr1	PGSB	exon	6529161	6529385	.	-	.	ID=LotjaGi1g1v0047800.1.exon.3;Parent=LotjaGi1g1v0047800.1
LjG1.1_chr1	PGSB	CDS	6529161	6529385	.	-	0	ID=LotjaGi1g1v0047800.1.CDS.3;Parent=LotjaGi1g1v0047800.1
LjG1.1_chr1	PGSB	exon	6529592	6529690	.	-	.	ID=LotjaGi1g1v0047800.1.exon.4;Parent=LotjaGi1g1v0047800.1
LjG1.1_chr1	PGSB	CDS	6529592	6529690	.	-	0	ID=LotjaGi1g1v0047800.1.CDS.4;Parent=LotjaGi1g1v0047800.1
LjG1.1_chr1	PGSB	exon	6530253	6530664	.	-	.	ID=LotjaGi1g1v0047800.1.exon.5;Parent=LotjaGi1g1v0047800.1
LjG1.1_chr1	PGSB	CDS	6530253	6530664	.	-	1	ID=LotjaGi1g1v0047800.1.CDS.5;Parent=LotjaGi1g1v0047800.1
LjG1.1_chr1	PGSB	exon	6531160	6531287	.	-	.	ID=LotjaGi1g1v0047800.1.exon.6;Parent=LotjaGi1g1v0047800.1
LjG1.1_chr1	PGSB	CDS	6531160	6531287	.	-	0	ID=LotjaGi1g1v0047800.1.CDS.6;Parent=LotjaGi1g1v0047800.1
LjG1.1_chr1	PGSB	CDS	6531398	6531715	.	-	0	ID=LotjaGi1g1v0047800.1.CDS.7;Parent=LotjaGi1g1v0047800.1
LjG1.1_chr1	PGSB	exon	6531398	6531855	.	-	.	ID=LotjaGi1g1v0047800.1.exon.7;Parent=LotjaGi1g1v0047800.1
LjG1.1_chr1	PGSB	five_prime_UTR	6531716	6531855	.	-	.	ID=LotjaGi1g1v0047800.1.five_prime_UTR.2;Parent=LotjaGi1g1v0047800.1
###
LjG1.1_chr1	PGSB	gene	6545416	6546941	.	-	.	ID=LotjaGi1g1v0047900_LC
LjG1.1_chr1	PGSB	CDS	6545416	6546939	.	-	0	ID=LotjaGi1g1v0047900_LC.1.CDS.1;Parent=LotjaGi1g1v0047900_LC.1
LjG1.1_chr1	PGSB	exon	6545416	6546941	.	-	.	ID=LotjaGi1g1v0047900_LC.1.exon.1;Parent=LotjaGi1g1v0047900_LC.1
LjG1.1_chr1	PGSB	five_prime_UTR	6546940	6546941	.	-	.	ID=LotjaGi1g1v0047900_LC.1.five_prime_UTR.1;Parent=LotjaGi1g1v0047900_LC.1
###
LjG1.1_chr1	PGSB	gene	6576928	6583141	.	+	.	ID=LotjaGi1g1v0048000
LjG1.1_chr1	PGSB	five_prime_UTR	6576928	6577342	.	+	.	ID=LotjaGi1g1v0048000.1.five_prime_UTR.1;Parent=LotjaGi1g1v0048000.1
LjG1.1_chr1	PGSB	exon	6576928	6577889	.	+	.	ID=LotjaGi1g1v0048000.1.exon.1;Parent=LotjaGi1g1v0048000.1
LjG1.1_chr1	PGSB	CDS	6577343	6577889	.	+	0	ID=LotjaGi1g1v0048000.1.CDS.1;Parent=LotjaGi1g1v0048000.1
LjG1.1_chr1	PGSB	exon	6578011	6580032	.	+	.	ID=LotjaGi1g1v0048000.1.exon.2;Parent=LotjaGi1g1v0048000.1
LjG1.1_chr1	PGSB	CDS	6578011	6580032	.	+	2	ID=LotjaGi1g1v0048000.1.CDS.2;Parent=LotjaGi1g1v0048000.1
LjG1.1_chr1	PGSB	CDS	6582376	6582713	.	+	2	ID=LotjaGi1g1v0048000.1.CDS.3;Parent=LotjaGi1g1v0048000.1
LjG1.1_chr1	PGSB	exon	6582376	6583141	.	+	.	ID=LotjaGi1g1v0048000.1.exon.3;Parent=LotjaGi1g1v0048000.1
LjG1.1_chr1	PGSB	three_prime_UTR	6582714	6583141	.	+	.	ID=LotjaGi1g1v0048000.1.three_prime_UTR.2;Parent=LotjaGi1g1v0048000.1
###
LjG1.1_chr1	PGSB	gene	6587260	6606896	.	+	.	ID=LotjaGi1g1v0048100
LjG1.1_chr1	PGSB	exon	6587260	6587660	.	+	.	ID=LotjaGi1g1v0048100.1.exon.1;Parent=LotjaGi1g1v0048100.1
LjG1.1_chr1	PGSB	five_prime_UTR	6587260	6587660	.	+	.	ID=LotjaGi1g1v0048100.1.five_prime_UTR.1;Parent=LotjaGi1g1v0048100.1
LjG1.1_chr1	PGSB	five_prime_UTR	6588386	6588517	.	+	.	ID=LotjaGi1g1v0048100.1.five_prime_UTR.2;Parent=LotjaGi1g1v0048100.1
LjG1.1_chr1	PGSB	exon	6588386	6589220	.	+	.	ID=LotjaGi1g1v0048100.1.exon.2;Parent=LotjaGi1g1v0048100.1
LjG1.1_chr1	PGSB	CDS	6588518	6589220	.	+	0	ID=LotjaGi1g1v0048100.1.CDS.1;Parent=LotjaGi1g1v0048100.1
LjG1.1_chr1	PGSB	exon	6589366	6589424	.	+	.	ID=LotjaGi1g1v0048100.1.exon.3;Parent=LotjaGi1g1v0048100.1
LjG1.1_chr1	PGSB	CDS	6589366	6589424	.	+	2	ID=LotjaGi1g1v0048100.1.CDS.2;Parent=LotjaGi1g1v0048100.1
LjG1.1_chr1	PGSB	exon	6589578	6590015	.	+	.	ID=LotjaGi1g1v0048100.1.exon.4;Parent=LotjaGi1g1v0048100.1
LjG1.1_chr1	PGSB	CDS	6589578	6590015	.	+	0	ID=LotjaGi1g1v0048100.1.CDS.3;Parent=LotjaGi1g1v0048100.1
LjG1.1_chr1	PGSB	exon	6591430	6591654	.	+	.	ID=LotjaGi1g1v0048100.1.exon.5;Parent=LotjaGi1g1v0048100.1
LjG1.1_chr1	PGSB	CDS	6591430	6591654	.	+	0	ID=LotjaGi1g1v0048100.1.CDS.4;Parent=LotjaGi1g1v0048100.1
LjG1.1_chr1	PGSB	exon	6591850	6591933	.	+	.	ID=LotjaGi1g1v0048100.1.exon.6;Parent=LotjaGi1g1v0048100.1
LjG1.1_chr1	PGSB	CDS	6591850	6591933	.	+	0	ID=LotjaGi1g1v0048100.1.CDS.5;Parent=LotjaGi1g1v0048100.1
LjG1.1_chr1	PGSB	exon	6592991	6593050	.	+	.	ID=LotjaGi1g1v0048100.1.exon.7;Parent=LotjaGi1g1v0048100.1
LjG1.1_chr1	PGSB	CDS	6592991	6593050	.	+	0	ID=LotjaGi1g1v0048100.1.CDS.6;Parent=LotjaGi1g1v0048100.1
LjG1.1_chr1	PGSB	exon	6593147	6593250	.	+	.	ID=LotjaGi1g1v0048100.1.exon.8;Parent=LotjaGi1g1v0048100.1
LjG1.1_chr1	PGSB	CDS	6593147	6593250	.	+	0	ID=LotjaGi1g1v0048100.1.CDS.7;Parent=LotjaGi1g1v0048100.1
LjG1.1_chr1	PGSB	exon	6593483	6593534	.	+	.	ID=LotjaGi1g1v0048100.1.exon.9;Parent=LotjaGi1g1v0048100.1
LjG1.1_chr1	PGSB	CDS	6593483	6593534	.	+	1	ID=LotjaGi1g1v0048100.1.CDS.8;Parent=LotjaGi1g1v0048100.1
LjG1.1_chr1	PGSB	exon	6594569	6594632	.	+	.	ID=LotjaGi1g1v0048100.1.exon.10;Parent=LotjaGi1g1v0048100.1
LjG1.1_chr1	PGSB	CDS	6594569	6594632	.	+	0	ID=LotjaGi1g1v0048100.1.CDS.9;Parent=LotjaGi1g1v0048100.1
LjG1.1_chr1	PGSB	exon	6595833	6595926	.	+	.	ID=LotjaGi1g1v0048100.1.exon.11;Parent=LotjaGi1g1v0048100.1
LjG1.1_chr1	PGSB	CDS	6595833	6595926	.	+	2	ID=LotjaGi1g1v0048100.1.CDS.10;Parent=LotjaGi1g1v0048100.1
LjG1.1_chr1	PGSB	exon	6596010	6596097	.	+	.	ID=LotjaGi1g1v0048100.1.exon.12;Parent=LotjaGi1g1v0048100.1
LjG1.1_chr1	PGSB	CDS	6596010	6596097	.	+	1	ID=LotjaGi1g1v0048100.1.CDS.11;Parent=LotjaGi1g1v0048100.1
LjG1.1_chr1	PGSB	exon	6596182	6596316	.	+	.	ID=LotjaGi1g1v0048100.1.exon.13;Parent=LotjaGi1g1v0048100.1
LjG1.1_chr1	PGSB	CDS	6596182	6596316	.	+	0	ID=LotjaGi1g1v0048100.1.CDS.12;Parent=LotjaGi1g1v0048100.1
LjG1.1_chr1	PGSB	exon	6597321	6597512	.	+	.	ID=LotjaGi1g1v0048100.1.exon.14;Parent=LotjaGi1g1v0048100.1
LjG1.1_chr1	PGSB	CDS	6597321	6597512	.	+	0	ID=LotjaGi1g1v0048100.1.CDS.13;Parent=LotjaGi1g1v0048100.1
LjG1.1_chr1	PGSB	exon	6597601	6597668	.	+	.	ID=LotjaGi1g1v0048100.1.exon.15;Parent=LotjaGi1g1v0048100.1
LjG1.1_chr1	PGSB	CDS	6597601	6597668	.	+	0	ID=LotjaGi1g1v0048100.1.CDS.14;Parent=LotjaGi1g1v0048100.1
LjG1.1_chr1	PGSB	exon	6599176	6599269	.	+	.	ID=LotjaGi1g1v0048100.1.exon.16;Parent=LotjaGi1g1v0048100.1
LjG1.1_chr1	PGSB	CDS	6599176	6599269	.	+	1	ID=LotjaGi1g1v0048100.1.CDS.15;Parent=LotjaGi1g1v0048100.1
LjG1.1_chr1	PGSB	exon	6599380	6599504	.	+	.	ID=LotjaGi1g1v0048100.1.exon.17;Parent=LotjaGi1g1v0048100.1
LjG1.1_chr1	PGSB	CDS	6599380	6599504	.	+	0	ID=LotjaGi1g1v0048100.1.CDS.16;Parent=LotjaGi1g1v0048100.1
LjG1.1_chr1	PGSB	exon	6599603	6599666	.	+	.	ID=LotjaGi1g1v0048100.1.exon.18;Parent=LotjaGi1g1v0048100.1
LjG1.1_chr1	PGSB	CDS	6599603	6599666	.	+	1	ID=LotjaGi1g1v0048100.1.CDS.17;Parent=LotjaGi1g1v0048100.1
LjG1.1_chr1	PGSB	exon	6600164	6600376	.	+	.	ID=LotjaGi1g1v0048100.1.exon.19;Parent=LotjaGi1g1v0048100.1
LjG1.1_chr1	PGSB	CDS	6600164	6600376	.	+	0	ID=LotjaGi1g1v0048100.1.CDS.18;Parent=LotjaGi1g1v0048100.1
LjG1.1_chr1	PGSB	exon	6600860	6601102	.	+	.	ID=LotjaGi1g1v0048100.1.exon.20;Parent=LotjaGi1g1v0048100.1
LjG1.1_chr1	PGSB	CDS	6600860	6601102	.	+	0	ID=LotjaGi1g1v0048100.1.CDS.19;Parent=LotjaGi1g1v0048100.1
LjG1.1_chr1	PGSB	exon	6601178	6601288	.	+	.	ID=LotjaGi1g1v0048100.1.exon.21;Parent=LotjaGi1g1v0048100.1
LjG1.1_chr1	PGSB	CDS	6601178	6601288	.	+	0	ID=LotjaGi1g1v0048100.1.CDS.20;Parent=LotjaGi1g1v0048100.1
LjG1.1_chr1	PGSB	exon	6601473	6601562	.	+	.	ID=LotjaGi1g1v0048100.1.exon.22;Parent=LotjaGi1g1v0048100.1
LjG1.1_chr1	PGSB	CDS	6601473	6601562	.	+	0	ID=LotjaGi1g1v0048100.1.CDS.21;Parent=LotjaGi1g1v0048100.1
LjG1.1_chr1	PGSB	exon	6601713	6601895	.	+	.	ID=LotjaGi1g1v0048100.1.exon.23;Parent=LotjaGi1g1v0048100.1
LjG1.1_chr1	PGSB	CDS	6601713	6601895	.	+	0	ID=LotjaGi1g1v0048100.1.CDS.22;Parent=LotjaGi1g1v0048100.1
LjG1.1_chr1	PGSB	exon	6602062	6602142	.	+	.	ID=LotjaGi1g1v0048100.1.exon.24;Parent=LotjaGi1g1v0048100.1
LjG1.1_chr1	PGSB	CDS	6602062	6602142	.	+	0	ID=LotjaGi1g1v0048100.1.CDS.23;Parent=LotjaGi1g1v0048100.1
LjG1.1_chr1	PGSB	exon	6602331	6602570	.	+	.	ID=LotjaGi1g1v0048100.1.exon.25;Parent=LotjaGi1g1v0048100.1
LjG1.1_chr1	PGSB	CDS	6602331	6602570	.	+	0	ID=LotjaGi1g1v0048100.1.CDS.24;Parent=LotjaGi1g1v0048100.1
LjG1.1_chr1	PGSB	exon	6603761	6603916	.	+	.	ID=LotjaGi1g1v0048100.1.exon.26;Parent=LotjaGi1g1v0048100.1
LjG1.1_chr1	PGSB	CDS	6603761	6603916	.	+	0	ID=LotjaGi1g1v0048100.1.CDS.25;Parent=LotjaGi1g1v0048100.1
LjG1.1_chr1	PGSB	exon	6603991	6604168	.	+	.	ID=LotjaGi1g1v0048100.1.exon.27;Parent=LotjaGi1g1v0048100.1
LjG1.1_chr1	PGSB	CDS	6603991	6604168	.	+	0	ID=LotjaGi1g1v0048100.1.CDS.26;Parent=LotjaGi1g1v0048100.1
LjG1.1_chr1	PGSB	exon	6604264	6604445	.	+	.	ID=LotjaGi1g1v0048100.1.exon.28;Parent=LotjaGi1g1v0048100.1
LjG1.1_chr1	PGSB	CDS	6604264	6604445	.	+	2	ID=LotjaGi1g1v0048100.1.CDS.27;Parent=LotjaGi1g1v0048100.1
LjG1.1_chr1	PGSB	exon	6605062	6605409	.	+	.	ID=LotjaGi1g1v0048100.1.exon.29;Parent=LotjaGi1g1v0048100.1
LjG1.1_chr1	PGSB	CDS	6605062	6605409	.	+	0	ID=LotjaGi1g1v0048100.1.CDS.28;Parent=LotjaGi1g1v0048100.1
LjG1.1_chr1	PGSB	exon	6605490	6605583	.	+	.	ID=LotjaGi1g1v0048100.1.exon.30;Parent=LotjaGi1g1v0048100.1
LjG1.1_chr1	PGSB	CDS	6605490	6605583	.	+	0	ID=LotjaGi1g1v0048100.1.CDS.29;Parent=LotjaGi1g1v0048100.1
LjG1.1_chr1	PGSB	CDS	6605782	6606254	.	+	2	ID=LotjaGi1g1v0048100.1.CDS.30;Parent=LotjaGi1g1v0048100.1
LjG1.1_chr1	PGSB	exon	6605782	6606896	.	+	.	ID=LotjaGi1g1v0048100.1.exon.31;Parent=LotjaGi1g1v0048100.1
LjG1.1_chr1	PGSB	three_prime_UTR	6606255	6606896	.	+	.	ID=LotjaGi1g1v0048100.1.three_prime_UTR.3;Parent=LotjaGi1g1v0048100.1
###
LjG1.1_chr1	PGSB	gene	6608037	6614556	.	+	.	ID=LotjaGi1g1v0048200
LjG1.1_chr1	PGSB	exon	6608037	6608658	.	+	.	ID=LotjaGi1g1v0048200.1.exon.1;Parent=LotjaGi1g1v0048200.1
LjG1.1_chr1	PGSB	five_prime_UTR	6608037	6608658	.	+	.	ID=LotjaGi1g1v0048200.1.five_prime_UTR.1;Parent=LotjaGi1g1v0048200.1
LjG1.1_chr1	PGSB	five_prime_UTR	6609235	6609307	.	+	.	ID=LotjaGi1g1v0048200.1.five_prime_UTR.2;Parent=LotjaGi1g1v0048200.1
LjG1.1_chr1	PGSB	exon	6609235	6609506	.	+	.	ID=LotjaGi1g1v0048200.1.exon.2;Parent=LotjaGi1g1v0048200.1
LjG1.1_chr1	PGSB	CDS	6609308	6609506	.	+	0	ID=LotjaGi1g1v0048200.1.CDS.1;Parent=LotjaGi1g1v0048200.1
LjG1.1_chr1	PGSB	exon	6610276	6610560	.	+	.	ID=LotjaGi1g1v0048200.1.exon.3;Parent=LotjaGi1g1v0048200.1
LjG1.1_chr1	PGSB	CDS	6610276	6610560	.	+	2	ID=LotjaGi1g1v0048200.1.CDS.2;Parent=LotjaGi1g1v0048200.1
LjG1.1_chr1	PGSB	exon	6611204	6611570	.	+	.	ID=LotjaGi1g1v0048200.1.exon.4;Parent=LotjaGi1g1v0048200.1
LjG1.1_chr1	PGSB	CDS	6611204	6611570	.	+	2	ID=LotjaGi1g1v0048200.1.CDS.3;Parent=LotjaGi1g1v0048200.1
LjG1.1_chr1	PGSB	exon	6613051	6613261	.	+	.	ID=LotjaGi1g1v0048200.1.exon.5;Parent=LotjaGi1g1v0048200.1
LjG1.1_chr1	PGSB	CDS	6613051	6613261	.	+	1	ID=LotjaGi1g1v0048200.1.CDS.4;Parent=LotjaGi1g1v0048200.1
LjG1.1_chr1	PGSB	CDS	6613568	6613705	.	+	0	ID=LotjaGi1g1v0048200.1.CDS.5;Parent=LotjaGi1g1v0048200.1
LjG1.1_chr1	PGSB	exon	6613568	6614556	.	+	.	ID=LotjaGi1g1v0048200.1.exon.6;Parent=LotjaGi1g1v0048200.1
LjG1.1_chr1	PGSB	three_prime_UTR	6613706	6614556	.	+	.	ID=LotjaGi1g1v0048200.1.three_prime_UTR.3;Parent=LotjaGi1g1v0048200.1
###
LjG1.1_chr1	PGSB	gene	6614623	6618154	.	-	.	ID=LotjaGi1g1v0048300_LC
LjG1.1_chr1	PGSB	three_prime_UTR	6614623	6615027	.	-	.	ID=LotjaGi1g1v0048300_LC.1.three_prime_UTR.1;Parent=LotjaGi1g1v0048300_LC.1
LjG1.1_chr1	PGSB	exon	6614623	6615213	.	-	.	ID=LotjaGi1g1v0048300_LC.1.exon.1;Parent=LotjaGi1g1v0048300_LC.1
LjG1.1_chr1	PGSB	CDS	6615028	6615213	.	-	0	ID=LotjaGi1g1v0048300_LC.1.CDS.1;Parent=LotjaGi1g1v0048300_LC.1
LjG1.1_chr1	PGSB	exon	6615316	6615962	.	-	.	ID=LotjaGi1g1v0048300_LC.1.exon.2;Parent=LotjaGi1g1v0048300_LC.1
LjG1.1_chr1	PGSB	CDS	6615316	6615962	.	-	2	ID=LotjaGi1g1v0048300_LC.1.CDS.2;Parent=LotjaGi1g1v0048300_LC.1
LjG1.1_chr1	PGSB	exon	6616052	6616166	.	-	.	ID=LotjaGi1g1v0048300_LC.1.exon.3;Parent=LotjaGi1g1v0048300_LC.1
LjG1.1_chr1	PGSB	CDS	6616052	6616166	.	-	0	ID=LotjaGi1g1v0048300_LC.1.CDS.3;Parent=LotjaGi1g1v0048300_LC.1
LjG1.1_chr1	PGSB	CDS	6616534	6616644	.	-	0	ID=LotjaGi1g1v0048300_LC.1.CDS.4;Parent=LotjaGi1g1v0048300_LC.1
LjG1.1_chr1	PGSB	exon	6616534	6618154	.	-	.	ID=LotjaGi1g1v0048300_LC.1.exon.4;Parent=LotjaGi1g1v0048300_LC.1
LjG1.1_chr1	PGSB	five_prime_UTR	6616645	6618154	.	-	.	ID=LotjaGi1g1v0048300_LC.1.five_prime_UTR.2;Parent=LotjaGi1g1v0048300_LC.1
###
LjG1.1_chr1	PGSB	gene	6629391	6636510	.	+	.	ID=LotjaGi1g1v0048400
LjG1.1_chr1	PGSB	five_prime_UTR	6629391	6629599	.	+	.	ID=LotjaGi1g1v0048400.1.five_prime_UTR.1;Parent=LotjaGi1g1v0048400.1
LjG1.1_chr1	PGSB	exon	6629391	6629729	.	+	.	ID=LotjaGi1g1v0048400.1.exon.1;Parent=LotjaGi1g1v0048400.1
LjG1.1_chr1	PGSB	CDS	6629600	6629729	.	+	0	ID=LotjaGi1g1v0048400.1.CDS.1;Parent=LotjaGi1g1v0048400.1
LjG1.1_chr1	PGSB	exon	6629820	6629876	.	+	.	ID=LotjaGi1g1v0048400.1.exon.2;Parent=LotjaGi1g1v0048400.1
LjG1.1_chr1	PGSB	CDS	6629820	6629876	.	+	2	ID=LotjaGi1g1v0048400.1.CDS.2;Parent=LotjaGi1g1v0048400.1
LjG1.1_chr1	PGSB	exon	6630325	6630415	.	+	.	ID=LotjaGi1g1v0048400.1.exon.3;Parent=LotjaGi1g1v0048400.1
LjG1.1_chr1	PGSB	CDS	6630325	6630415	.	+	2	ID=LotjaGi1g1v0048400.1.CDS.3;Parent=LotjaGi1g1v0048400.1
LjG1.1_chr1	PGSB	exon	6630511	6630671	.	+	.	ID=LotjaGi1g1v0048400.1.exon.4;Parent=LotjaGi1g1v0048400.1
LjG1.1_chr1	PGSB	CDS	6630511	6630671	.	+	1	ID=LotjaGi1g1v0048400.1.CDS.4;Parent=LotjaGi1g1v0048400.1
LjG1.1_chr1	PGSB	exon	6630747	6630874	.	+	.	ID=LotjaGi1g1v0048400.1.exon.5;Parent=LotjaGi1g1v0048400.1
LjG1.1_chr1	PGSB	CDS	6630747	6630874	.	+	2	ID=LotjaGi1g1v0048400.1.CDS.5;Parent=LotjaGi1g1v0048400.1
LjG1.1_chr1	PGSB	exon	6632017	6632154	.	+	.	ID=LotjaGi1g1v0048400.1.exon.6;Parent=LotjaGi1g1v0048400.1
LjG1.1_chr1	PGSB	CDS	6632017	6632154	.	+	0	ID=LotjaGi1g1v0048400.1.CDS.6;Parent=LotjaGi1g1v0048400.1
LjG1.1_chr1	PGSB	exon	6634390	6634482	.	+	.	ID=LotjaGi1g1v0048400.1.exon.7;Parent=LotjaGi1g1v0048400.1
LjG1.1_chr1	PGSB	CDS	6634390	6634482	.	+	0	ID=LotjaGi1g1v0048400.1.CDS.7;Parent=LotjaGi1g1v0048400.1
LjG1.1_chr1	PGSB	exon	6634586	6634706	.	+	.	ID=LotjaGi1g1v0048400.1.exon.8;Parent=LotjaGi1g1v0048400.1
LjG1.1_chr1	PGSB	CDS	6634586	6634706	.	+	0	ID=LotjaGi1g1v0048400.1.CDS.8;Parent=LotjaGi1g1v0048400.1
LjG1.1_chr1	PGSB	CDS	6635055	6635182	.	+	2	ID=LotjaGi1g1v0048400.1.CDS.9;Parent=LotjaGi1g1v0048400.1
LjG1.1_chr1	PGSB	exon	6635055	6636510	.	+	.	ID=LotjaGi1g1v0048400.1.exon.9;Parent=LotjaGi1g1v0048400.1
LjG1.1_chr1	PGSB	three_prime_UTR	6635183	6636510	.	+	.	ID=LotjaGi1g1v0048400.1.three_prime_UTR.2;Parent=LotjaGi1g1v0048400.1
###
LjG1.1_chr1	PGSB	gene	6637079	6696859	.	+	.	ID=LotjaGi1g1v0048500_LC
LjG1.1_chr1	PGSB	exon	6637079	6638327	.	+	.	ID=LotjaGi1g1v0048500_LC.1.exon.1;Parent=LotjaGi1g1v0048500_LC.1
LjG1.1_chr1	PGSB	five_prime_UTR	6637079	6638327	.	+	.	ID=LotjaGi1g1v0048500_LC.1.five_prime_UTR.1;Parent=LotjaGi1g1v0048500_LC.1
LjG1.1_chr1	PGSB	exon	6638945	6639061	.	+	.	ID=LotjaGi1g1v0048500_LC.1.exon.2;Parent=LotjaGi1g1v0048500_LC.1
LjG1.1_chr1	PGSB	five_prime_UTR	6638945	6639061	.	+	.	ID=LotjaGi1g1v0048500_LC.1.five_prime_UTR.2;Parent=LotjaGi1g1v0048500_LC.1
LjG1.1_chr1	PGSB	exon	6643694	6643759	.	+	.	ID=LotjaGi1g1v0048500_LC.1.exon.3;Parent=LotjaGi1g1v0048500_LC.1
LjG1.1_chr1	PGSB	five_prime_UTR	6643694	6643759	.	+	.	ID=LotjaGi1g1v0048500_LC.1.five_prime_UTR.3;Parent=LotjaGi1g1v0048500_LC.1
LjG1.1_chr1	PGSB	exon	6663561	6663618	.	+	.	ID=LotjaGi1g1v0048500_LC.1.exon.4;Parent=LotjaGi1g1v0048500_LC.1
LjG1.1_chr1	PGSB	five_prime_UTR	6663561	6663618	.	+	.	ID=LotjaGi1g1v0048500_LC.1.five_prime_UTR.4;Parent=LotjaGi1g1v0048500_LC.1
LjG1.1_chr1	PGSB	exon	6663795	6663846	.	+	.	ID=LotjaGi1g1v0048500_LC.1.exon.5;Parent=LotjaGi1g1v0048500_LC.1
LjG1.1_chr1	PGSB	five_prime_UTR	6663795	6663846	.	+	.	ID=LotjaGi1g1v0048500_LC.1.five_prime_UTR.5;Parent=LotjaGi1g1v0048500_LC.1
LjG1.1_chr1	PGSB	exon	6663928	6663995	.	+	.	ID=LotjaGi1g1v0048500_LC.1.exon.6;Parent=LotjaGi1g1v0048500_LC.1
LjG1.1_chr1	PGSB	five_prime_UTR	6663928	6663995	.	+	.	ID=LotjaGi1g1v0048500_LC.1.five_prime_UTR.6;Parent=LotjaGi1g1v0048500_LC.1
LjG1.1_chr1	PGSB	five_prime_UTR	6664458	6665050	.	+	.	ID=LotjaGi1g1v0048500_LC.1.five_prime_UTR.7;Parent=LotjaGi1g1v0048500_LC.1
LjG1.1_chr1	PGSB	exon	6664458	6670048	.	+	.	ID=LotjaGi1g1v0048500_LC.1.exon.7;Parent=LotjaGi1g1v0048500_LC.1
LjG1.1_chr1	PGSB	CDS	6665051	6669682	.	+	0	ID=LotjaGi1g1v0048500_LC.1.CDS.1;Parent=LotjaGi1g1v0048500_LC.1
LjG1.1_chr1	PGSB	three_prime_UTR	6669683	6670048	.	+	.	ID=LotjaGi1g1v0048500_LC.1.three_prime_UTR.8;Parent=LotjaGi1g1v0048500_LC.1
LjG1.1_chr1	PGSB	exon	6672522	6672980	.	+	.	ID=LotjaGi1g1v0048500_LC.1.exon.8;Parent=LotjaGi1g1v0048500_LC.1
LjG1.1_chr1	PGSB	three_prime_UTR	6672522	6672980	.	+	.	ID=LotjaGi1g1v0048500_LC.1.three_prime_UTR.9;Parent=LotjaGi1g1v0048500_LC.1
LjG1.1_chr1	PGSB	exon	6673089	6673146	.	+	.	ID=LotjaGi1g1v0048500_LC.1.exon.9;Parent=LotjaGi1g1v0048500_LC.1
LjG1.1_chr1	PGSB	three_prime_UTR	6673089	6673146	.	+	.	ID=LotjaGi1g1v0048500_LC.1.three_prime_UTR.10;Parent=LotjaGi1g1v0048500_LC.1
LjG1.1_chr1	PGSB	exon	6690310	6691555	.	+	.	ID=LotjaGi1g1v0048500_LC.1.exon.10;Parent=LotjaGi1g1v0048500_LC.1
LjG1.1_chr1	PGSB	three_prime_UTR	6690310	6691555	.	+	.	ID=LotjaGi1g1v0048500_LC.1.three_prime_UTR.11;Parent=LotjaGi1g1v0048500_LC.1
LjG1.1_chr1	PGSB	exon	6693414	6696859	.	+	.	ID=LotjaGi1g1v0048500_LC.1.exon.11;Parent=LotjaGi1g1v0048500_LC.1
LjG1.1_chr1	PGSB	three_prime_UTR	6693414	6696859	.	+	.	ID=LotjaGi1g1v0048500_LC.1.three_prime_UTR.12;Parent=LotjaGi1g1v0048500_LC.1
###
LjG1.1_chr1	PGSB	gene	6732294	6735051	.	+	.	ID=LotjaGi1g1v0048600
LjG1.1_chr1	PGSB	five_prime_UTR	6732294	6732488	.	+	.	ID=LotjaGi1g1v0048600.1.five_prime_UTR.1;Parent=LotjaGi1g1v0048600.1
LjG1.1_chr1	PGSB	exon	6732294	6732590	.	+	.	ID=LotjaGi1g1v0048600.1.exon.1;Parent=LotjaGi1g1v0048600.1
LjG1.1_chr1	PGSB	CDS	6732489	6732590	.	+	0	ID=LotjaGi1g1v0048600.1.CDS.1;Parent=LotjaGi1g1v0048600.1
LjG1.1_chr1	PGSB	exon	6733095	6733233	.	+	.	ID=LotjaGi1g1v0048600.1.exon.2;Parent=LotjaGi1g1v0048600.1
LjG1.1_chr1	PGSB	CDS	6733095	6733233	.	+	0	ID=LotjaGi1g1v0048600.1.CDS.2;Parent=LotjaGi1g1v0048600.1
LjG1.1_chr1	PGSB	exon	6733380	6733501	.	+	.	ID=LotjaGi1g1v0048600.1.exon.3;Parent=LotjaGi1g1v0048600.1
LjG1.1_chr1	PGSB	CDS	6733380	6733501	.	+	2	ID=LotjaGi1g1v0048600.1.CDS.3;Parent=LotjaGi1g1v0048600.1
LjG1.1_chr1	PGSB	exon	6734428	6734491	.	+	.	ID=LotjaGi1g1v0048600.1.exon.4;Parent=LotjaGi1g1v0048600.1
LjG1.1_chr1	PGSB	CDS	6734428	6734491	.	+	0	ID=LotjaGi1g1v0048600.1.CDS.4;Parent=LotjaGi1g1v0048600.1
LjG1.1_chr1	PGSB	CDS	6734618	6734703	.	+	2	ID=LotjaGi1g1v0048600.1.CDS.5;Parent=LotjaGi1g1v0048600.1
LjG1.1_chr1	PGSB	exon	6734618	6735051	.	+	.	ID=LotjaGi1g1v0048600.1.exon.5;Parent=LotjaGi1g1v0048600.1
LjG1.1_chr1	PGSB	three_prime_UTR	6734704	6735051	.	+	.	ID=LotjaGi1g1v0048600.1.three_prime_UTR.2;Parent=LotjaGi1g1v0048600.1
###
LjG1.1_chr1	PGSB	gene	6735133	6738100	.	-	.	ID=LotjaGi1g1v0048700
LjG1.1_chr1	PGSB	three_prime_UTR	6735133	6735628	.	-	.	ID=LotjaGi1g1v0048700.1.three_prime_UTR.1;Parent=LotjaGi1g1v0048700.1
LjG1.1_chr1	PGSB	exon	6735133	6735826	.	-	.	ID=LotjaGi1g1v0048700.1.exon.1;Parent=LotjaGi1g1v0048700.1
LjG1.1_chr1	PGSB	CDS	6735629	6735826	.	-	0	ID=LotjaGi1g1v0048700.1.CDS.1;Parent=LotjaGi1g1v0048700.1
LjG1.1_chr1	PGSB	exon	6736129	6736157	.	-	.	ID=LotjaGi1g1v0048700.1.exon.2;Parent=LotjaGi1g1v0048700.1
LjG1.1_chr1	PGSB	CDS	6736129	6736157	.	-	2	ID=LotjaGi1g1v0048700.1.CDS.2;Parent=LotjaGi1g1v0048700.1
LjG1.1_chr1	PGSB	exon	6736668	6736928	.	-	.	ID=LotjaGi1g1v0048700.1.exon.3;Parent=LotjaGi1g1v0048700.1
LjG1.1_chr1	PGSB	CDS	6736668	6736928	.	-	2	ID=LotjaGi1g1v0048700.1.CDS.3;Parent=LotjaGi1g1v0048700.1
LjG1.1_chr1	PGSB	CDS	6737438	6737504	.	-	0	ID=LotjaGi1g1v0048700.1.CDS.4;Parent=LotjaGi1g1v0048700.1
LjG1.1_chr1	PGSB	exon	6737438	6737536	.	-	.	ID=LotjaGi1g1v0048700.1.exon.4;Parent=LotjaGi1g1v0048700.1
LjG1.1_chr1	PGSB	five_prime_UTR	6737505	6737536	.	-	.	ID=LotjaGi1g1v0048700.1.five_prime_UTR.2;Parent=LotjaGi1g1v0048700.1
LjG1.1_chr1	PGSB	exon	6737782	6738100	.	-	.	ID=LotjaGi1g1v0048700.1.exon.5;Parent=LotjaGi1g1v0048700.1
LjG1.1_chr1	PGSB	five_prime_UTR	6737782	6738100	.	-	.	ID=LotjaGi1g1v0048700.1.five_prime_UTR.3;Parent=LotjaGi1g1v0048700.1
###
LjG1.1_chr1	PGSB	gene	6739979	6744528	.	-	.	ID=LotjaGi1g1v0048800
LjG1.1_chr1	PGSB	three_prime_UTR	6739979	6740857	.	-	.	ID=LotjaGi1g1v0048800.1.three_prime_UTR.1;Parent=LotjaGi1g1v0048800.1
LjG1.1_chr1	PGSB	exon	6739979	6741079	.	-	.	ID=LotjaGi1g1v0048800.1.exon.1;Parent=LotjaGi1g1v0048800.1
LjG1.1_chr1	PGSB	CDS	6740858	6741079	.	-	0	ID=LotjaGi1g1v0048800.1.CDS.1;Parent=LotjaGi1g1v0048800.1
LjG1.1_chr1	PGSB	exon	6741176	6741292	.	-	.	ID=LotjaGi1g1v0048800.1.exon.2;Parent=LotjaGi1g1v0048800.1
LjG1.1_chr1	PGSB	CDS	6741176	6741292	.	-	0	ID=LotjaGi1g1v0048800.1.CDS.2;Parent=LotjaGi1g1v0048800.1
LjG1.1_chr1	PGSB	exon	6742136	6742244	.	-	.	ID=LotjaGi1g1v0048800.1.exon.3;Parent=LotjaGi1g1v0048800.1
LjG1.1_chr1	PGSB	CDS	6742136	6742244	.	-	1	ID=LotjaGi1g1v0048800.1.CDS.3;Parent=LotjaGi1g1v0048800.1
LjG1.1_chr1	PGSB	exon	6742326	6742407	.	-	.	ID=LotjaGi1g1v0048800.1.exon.4;Parent=LotjaGi1g1v0048800.1
LjG1.1_chr1	PGSB	CDS	6742326	6742407	.	-	2	ID=LotjaGi1g1v0048800.1.CDS.4;Parent=LotjaGi1g1v0048800.1
LjG1.1_chr1	PGSB	exon	6742492	6742699	.	-	.	ID=LotjaGi1g1v0048800.1.exon.5;Parent=LotjaGi1g1v0048800.1
LjG1.1_chr1	PGSB	CDS	6742492	6742699	.	-	0	ID=LotjaGi1g1v0048800.1.CDS.5;Parent=LotjaGi1g1v0048800.1
LjG1.1_chr1	PGSB	exon	6742828	6742854	.	-	.	ID=LotjaGi1g1v0048800.1.exon.6;Parent=LotjaGi1g1v0048800.1
LjG1.1_chr1	PGSB	CDS	6742828	6742854	.	-	0	ID=LotjaGi1g1v0048800.1.CDS.6;Parent=LotjaGi1g1v0048800.1
LjG1.1_chr1	PGSB	exon	6743061	6743228	.	-	.	ID=LotjaGi1g1v0048800.1.exon.7;Parent=LotjaGi1g1v0048800.1
LjG1.1_chr1	PGSB	CDS	6743061	6743228	.	-	0	ID=LotjaGi1g1v0048800.1.CDS.7;Parent=LotjaGi1g1v0048800.1
LjG1.1_chr1	PGSB	CDS	6743473	6743475	.	-	0	ID=LotjaGi1g1v0048800.1.CDS.8;Parent=LotjaGi1g1v0048800.1
LjG1.1_chr1	PGSB	exon	6743473	6744528	.	-	.	ID=LotjaGi1g1v0048800.1.exon.8;Parent=LotjaGi1g1v0048800.1
LjG1.1_chr1	PGSB	five_prime_UTR	6743476	6744528	.	-	.	ID=LotjaGi1g1v0048800.1.five_prime_UTR.2;Parent=LotjaGi1g1v0048800.1
###
LjG1.1_chr1	PGSB	gene	6755598	6760949	.	+	.	ID=LotjaGi1g1v0048900
LjG1.1_chr1	PGSB	five_prime_UTR	6755598	6755774	.	+	.	ID=LotjaGi1g1v0048900.1.five_prime_UTR.1;Parent=LotjaGi1g1v0048900.1
LjG1.1_chr1	PGSB	exon	6755598	6756123	.	+	.	ID=LotjaGi1g1v0048900.1.exon.1;Parent=LotjaGi1g1v0048900.1
LjG1.1_chr1	PGSB	CDS	6755775	6756123	.	+	0	ID=LotjaGi1g1v0048900.1.CDS.1;Parent=LotjaGi1g1v0048900.1
LjG1.1_chr1	PGSB	exon	6756233	6756297	.	+	.	ID=LotjaGi1g1v0048900.1.exon.2;Parent=LotjaGi1g1v0048900.1
LjG1.1_chr1	PGSB	CDS	6756233	6756297	.	+	2	ID=LotjaGi1g1v0048900.1.CDS.2;Parent=LotjaGi1g1v0048900.1
LjG1.1_chr1	PGSB	exon	6756988	6757050	.	+	.	ID=LotjaGi1g1v0048900.1.exon.3;Parent=LotjaGi1g1v0048900.1
LjG1.1_chr1	PGSB	CDS	6756988	6757050	.	+	0	ID=LotjaGi1g1v0048900.1.CDS.3;Parent=LotjaGi1g1v0048900.1
LjG1.1_chr1	PGSB	exon	6757133	6757222	.	+	.	ID=LotjaGi1g1v0048900.1.exon.4;Parent=LotjaGi1g1v0048900.1
LjG1.1_chr1	PGSB	CDS	6757133	6757222	.	+	0	ID=LotjaGi1g1v0048900.1.CDS.4;Parent=LotjaGi1g1v0048900.1
LjG1.1_chr1	PGSB	exon	6757329	6757441	.	+	.	ID=LotjaGi1g1v0048900.1.exon.5;Parent=LotjaGi1g1v0048900.1
LjG1.1_chr1	PGSB	CDS	6757329	6757441	.	+	0	ID=LotjaGi1g1v0048900.1.CDS.5;Parent=LotjaGi1g1v0048900.1
LjG1.1_chr1	PGSB	exon	6758035	6758103	.	+	.	ID=LotjaGi1g1v0048900.1.exon.6;Parent=LotjaGi1g1v0048900.1
LjG1.1_chr1	PGSB	CDS	6758035	6758103	.	+	1	ID=LotjaGi1g1v0048900.1.CDS.6;Parent=LotjaGi1g1v0048900.1
LjG1.1_chr1	PGSB	exon	6758558	6758702	.	+	.	ID=LotjaGi1g1v0048900.1.exon.7;Parent=LotjaGi1g1v0048900.1
LjG1.1_chr1	PGSB	CDS	6758558	6758702	.	+	1	ID=LotjaGi1g1v0048900.1.CDS.7;Parent=LotjaGi1g1v0048900.1
LjG1.1_chr1	PGSB	exon	6758784	6758839	.	+	.	ID=LotjaGi1g1v0048900.1.exon.8;Parent=LotjaGi1g1v0048900.1
LjG1.1_chr1	PGSB	CDS	6758784	6758839	.	+	0	ID=LotjaGi1g1v0048900.1.CDS.8;Parent=LotjaGi1g1v0048900.1
LjG1.1_chr1	PGSB	exon	6758925	6758975	.	+	.	ID=LotjaGi1g1v0048900.1.exon.9;Parent=LotjaGi1g1v0048900.1
LjG1.1_chr1	PGSB	CDS	6758925	6758975	.	+	1	ID=LotjaGi1g1v0048900.1.CDS.9;Parent=LotjaGi1g1v0048900.1
LjG1.1_chr1	PGSB	exon	6759103	6759157	.	+	.	ID=LotjaGi1g1v0048900.1.exon.10;Parent=LotjaGi1g1v0048900.1
LjG1.1_chr1	PGSB	CDS	6759103	6759157	.	+	1	ID=LotjaGi1g1v0048900.1.CDS.10;Parent=LotjaGi1g1v0048900.1
LjG1.1_chr1	PGSB	exon	6759279	6759335	.	+	.	ID=LotjaGi1g1v0048900.1.exon.11;Parent=LotjaGi1g1v0048900.1
LjG1.1_chr1	PGSB	CDS	6759279	6759335	.	+	0	ID=LotjaGi1g1v0048900.1.CDS.11;Parent=LotjaGi1g1v0048900.1
LjG1.1_chr1	PGSB	exon	6759845	6759964	.	+	.	ID=LotjaGi1g1v0048900.1.exon.12;Parent=LotjaGi1g1v0048900.1
LjG1.1_chr1	PGSB	CDS	6759845	6759964	.	+	0	ID=LotjaGi1g1v0048900.1.CDS.12;Parent=LotjaGi1g1v0048900.1
LjG1.1_chr1	PGSB	CDS	6760057	6760563	.	+	0	ID=LotjaGi1g1v0048900.1.CDS.13;Parent=LotjaGi1g1v0048900.1
LjG1.1_chr1	PGSB	exon	6760057	6760949	.	+	.	ID=LotjaGi1g1v0048900.1.exon.13;Parent=LotjaGi1g1v0048900.1
LjG1.1_chr1	PGSB	three_prime_UTR	6760564	6760949	.	+	.	ID=LotjaGi1g1v0048900.1.three_prime_UTR.2;Parent=LotjaGi1g1v0048900.1
###
LjG1.1_chr1	PGSB	gene	6766334	6779561	.	-	.	ID=LotjaGi1g1v0049000
LjG1.1_chr1	PGSB	three_prime_UTR	6766334	6766696	.	-	.	ID=LotjaGi1g1v0049000.1.three_prime_UTR.1;Parent=LotjaGi1g1v0049000.1
LjG1.1_chr1	PGSB	exon	6766334	6767217	.	-	.	ID=LotjaGi1g1v0049000.1.exon.1;Parent=LotjaGi1g1v0049000.1
LjG1.1_chr1	PGSB	CDS	6766697	6767217	.	-	2	ID=LotjaGi1g1v0049000.1.CDS.1;Parent=LotjaGi1g1v0049000.1
LjG1.1_chr1	PGSB	exon	6767335	6767548	.	-	.	ID=LotjaGi1g1v0049000.1.exon.2;Parent=LotjaGi1g1v0049000.1
LjG1.1_chr1	PGSB	CDS	6767335	6767548	.	-	0	ID=LotjaGi1g1v0049000.1.CDS.2;Parent=LotjaGi1g1v0049000.1
LjG1.1_chr1	PGSB	exon	6767649	6767760	.	-	.	ID=LotjaGi1g1v0049000.1.exon.3;Parent=LotjaGi1g1v0049000.1
LjG1.1_chr1	PGSB	CDS	6767649	6767760	.	-	1	ID=LotjaGi1g1v0049000.1.CDS.3;Parent=LotjaGi1g1v0049000.1
LjG1.1_chr1	PGSB	exon	6768076	6768297	.	-	.	ID=LotjaGi1g1v0049000.1.exon.4;Parent=LotjaGi1g1v0049000.1
LjG1.1_chr1	PGSB	CDS	6768076	6768297	.	-	1	ID=LotjaGi1g1v0049000.1.CDS.4;Parent=LotjaGi1g1v0049000.1
LjG1.1_chr1	PGSB	exon	6771535	6771638	.	-	.	ID=LotjaGi1g1v0049000.1.exon.5;Parent=LotjaGi1g1v0049000.1
LjG1.1_chr1	PGSB	CDS	6771535	6771638	.	-	0	ID=LotjaGi1g1v0049000.1.CDS.5;Parent=LotjaGi1g1v0049000.1
LjG1.1_chr1	PGSB	exon	6772363	6772876	.	-	.	ID=LotjaGi1g1v0049000.1.exon.6;Parent=LotjaGi1g1v0049000.1
LjG1.1_chr1	PGSB	CDS	6772363	6772876	.	-	1	ID=LotjaGi1g1v0049000.1.CDS.6;Parent=LotjaGi1g1v0049000.1
LjG1.1_chr1	PGSB	exon	6773139	6773373	.	-	.	ID=LotjaGi1g1v0049000.1.exon.7;Parent=LotjaGi1g1v0049000.1
LjG1.1_chr1	PGSB	CDS	6773139	6773373	.	-	2	ID=LotjaGi1g1v0049000.1.CDS.7;Parent=LotjaGi1g1v0049000.1
LjG1.1_chr1	PGSB	exon	6778428	6778519	.	-	.	ID=LotjaGi1g1v0049000.1.exon.8;Parent=LotjaGi1g1v0049000.1
LjG1.1_chr1	PGSB	CDS	6778428	6778519	.	-	1	ID=LotjaGi1g1v0049000.1.CDS.8;Parent=LotjaGi1g1v0049000.1
LjG1.1_chr1	PGSB	exon	6778790	6778884	.	-	.	ID=LotjaGi1g1v0049000.1.exon.9;Parent=LotjaGi1g1v0049000.1
LjG1.1_chr1	PGSB	CDS	6778790	6778884	.	-	0	ID=LotjaGi1g1v0049000.1.CDS.9;Parent=LotjaGi1g1v0049000.1
LjG1.1_chr1	PGSB	CDS	6779438	6779518	.	-	0	ID=LotjaGi1g1v0049000.1.CDS.10;Parent=LotjaGi1g1v0049000.1
LjG1.1_chr1	PGSB	exon	6779438	6779561	.	-	.	ID=LotjaGi1g1v0049000.1.exon.10;Parent=LotjaGi1g1v0049000.1
LjG1.1_chr1	PGSB	five_prime_UTR	6779519	6779561	.	-	.	ID=LotjaGi1g1v0049000.1.five_prime_UTR.2;Parent=LotjaGi1g1v0049000.1
###
LjG1.1_chr1	PGSB	gene	6784053	6786510	.	-	.	ID=LotjaGi1g1v0049100_LC
LjG1.1_chr1	PGSB	three_prime_UTR	6784053	6784547	.	-	.	ID=LotjaGi1g1v0049100_LC.1.three_prime_UTR.1;Parent=LotjaGi1g1v0049100_LC.1
LjG1.1_chr1	PGSB	exon	6784053	6786510	.	-	.	ID=LotjaGi1g1v0049100_LC.1.exon.1;Parent=LotjaGi1g1v0049100_LC.1
LjG1.1_chr1	PGSB	CDS	6784548	6785249	.	-	0	ID=LotjaGi1g1v0049100_LC.1.CDS.1;Parent=LotjaGi1g1v0049100_LC.1
LjG1.1_chr1	PGSB	five_prime_UTR	6785250	6786510	.	-	.	ID=LotjaGi1g1v0049100_LC.1.five_prime_UTR.2;Parent=LotjaGi1g1v0049100_LC.1
###
LjG1.1_chr1	PGSB	gene	6825463	6835374	.	-	.	ID=LotjaGi1g1v0049200
LjG1.1_chr1	PGSB	three_prime_UTR	6825463	6826246	.	-	.	ID=LotjaGi1g1v0049200.1.three_prime_UTR.1;Parent=LotjaGi1g1v0049200.1
LjG1.1_chr1	PGSB	exon	6825463	6826379	.	-	.	ID=LotjaGi1g1v0049200.1.exon.1;Parent=LotjaGi1g1v0049200.1
LjG1.1_chr1	PGSB	CDS	6826247	6826379	.	-	1	ID=LotjaGi1g1v0049200.1.CDS.1;Parent=LotjaGi1g1v0049200.1
LjG1.1_chr1	PGSB	exon	6827269	6827654	.	-	.	ID=LotjaGi1g1v0049200.1.exon.2;Parent=LotjaGi1g1v0049200.1
LjG1.1_chr1	PGSB	CDS	6827269	6827654	.	-	0	ID=LotjaGi1g1v0049200.1.CDS.2;Parent=LotjaGi1g1v0049200.1
LjG1.1_chr1	PGSB	exon	6828514	6828660	.	-	.	ID=LotjaGi1g1v0049200.1.exon.3;Parent=LotjaGi1g1v0049200.1
LjG1.1_chr1	PGSB	CDS	6828514	6828660	.	-	0	ID=LotjaGi1g1v0049200.1.CDS.3;Parent=LotjaGi1g1v0049200.1
LjG1.1_chr1	PGSB	exon	6829359	6831488	.	-	.	ID=LotjaGi1g1v0049200.1.exon.4;Parent=LotjaGi1g1v0049200.1
LjG1.1_chr1	PGSB	CDS	6829359	6831488	.	-	0	ID=LotjaGi1g1v0049200.1.CDS.4;Parent=LotjaGi1g1v0049200.1
LjG1.1_chr1	PGSB	exon	6831585	6831779	.	-	.	ID=LotjaGi1g1v0049200.1.exon.5;Parent=LotjaGi1g1v0049200.1
LjG1.1_chr1	PGSB	CDS	6831585	6831779	.	-	0	ID=LotjaGi1g1v0049200.1.CDS.5;Parent=LotjaGi1g1v0049200.1
LjG1.1_chr1	PGSB	exon	6831928	6832008	.	-	.	ID=LotjaGi1g1v0049200.1.exon.6;Parent=LotjaGi1g1v0049200.1
LjG1.1_chr1	PGSB	CDS	6831928	6832008	.	-	0	ID=LotjaGi1g1v0049200.1.CDS.6;Parent=LotjaGi1g1v0049200.1
LjG1.1_chr1	PGSB	exon	6832561	6832650	.	-	.	ID=LotjaGi1g1v0049200.1.exon.7;Parent=LotjaGi1g1v0049200.1
LjG1.1_chr1	PGSB	CDS	6832561	6832650	.	-	0	ID=LotjaGi1g1v0049200.1.CDS.7;Parent=LotjaGi1g1v0049200.1
LjG1.1_chr1	PGSB	exon	6833601	6833687	.	-	.	ID=LotjaGi1g1v0049200.1.exon.8;Parent=LotjaGi1g1v0049200.1
LjG1.1_chr1	PGSB	CDS	6833601	6833687	.	-	0	ID=LotjaGi1g1v0049200.1.CDS.8;Parent=LotjaGi1g1v0049200.1
LjG1.1_chr1	PGSB	exon	6834757	6834808	.	-	.	ID=LotjaGi1g1v0049200.1.exon.9;Parent=LotjaGi1g1v0049200.1
LjG1.1_chr1	PGSB	CDS	6834757	6834808	.	-	1	ID=LotjaGi1g1v0049200.1.CDS.9;Parent=LotjaGi1g1v0049200.1
LjG1.1_chr1	PGSB	CDS	6834917	6834930	.	-	0	ID=LotjaGi1g1v0049200.1.CDS.10;Parent=LotjaGi1g1v0049200.1
LjG1.1_chr1	PGSB	exon	6834917	6835374	.	-	.	ID=LotjaGi1g1v0049200.1.exon.10;Parent=LotjaGi1g1v0049200.1
LjG1.1_chr1	PGSB	five_prime_UTR	6834931	6835374	.	-	.	ID=LotjaGi1g1v0049200.1.five_prime_UTR.2;Parent=LotjaGi1g1v0049200.1
###
LjG1.1_chr1	PGSB	gene	6842302	6850339	.	-	.	ID=LotjaGi1g1v0049300
LjG1.1_chr1	PGSB	three_prime_UTR	6842302	6843615	.	-	.	ID=LotjaGi1g1v0049300.2.three_prime_UTR.1;Parent=LotjaGi1g1v0049300.2
LjG1.1_chr1	PGSB	exon	6842302	6843691	.	-	.	ID=LotjaGi1g1v0049300.2.exon.1;Parent=LotjaGi1g1v0049300.2
LjG1.1_chr1	PGSB	CDS	6843616	6843691	.	-	1	ID=LotjaGi1g1v0049300.2.CDS.1;Parent=LotjaGi1g1v0049300.2
LjG1.1_chr1	PGSB	exon	6844017	6844105	.	-	.	ID=LotjaGi1g1v0049300.2.exon.2;Parent=LotjaGi1g1v0049300.2
LjG1.1_chr1	PGSB	CDS	6844017	6844105	.	-	0	ID=LotjaGi1g1v0049300.2.CDS.2;Parent=LotjaGi1g1v0049300.2
LjG1.1_chr1	PGSB	exon	6844366	6844449	.	-	.	ID=LotjaGi1g1v0049300.2.exon.3;Parent=LotjaGi1g1v0049300.2
LjG1.1_chr1	PGSB	CDS	6844366	6844449	.	-	0	ID=LotjaGi1g1v0049300.2.CDS.3;Parent=LotjaGi1g1v0049300.2
LjG1.1_chr1	PGSB	exon	6844547	6845035	.	-	.	ID=LotjaGi1g1v0049300.2.exon.4;Parent=LotjaGi1g1v0049300.2
LjG1.1_chr1	PGSB	CDS	6844547	6845035	.	-	0	ID=LotjaGi1g1v0049300.2.CDS.4;Parent=LotjaGi1g1v0049300.2
LjG1.1_chr1	PGSB	exon	6846924	6847003	.	-	.	ID=LotjaGi1g1v0049300.2.exon.5;Parent=LotjaGi1g1v0049300.2
LjG1.1_chr1	PGSB	CDS	6846924	6847003	.	-	2	ID=LotjaGi1g1v0049300.2.CDS.5;Parent=LotjaGi1g1v0049300.2
LjG1.1_chr1	PGSB	exon	6848446	6849105	.	-	.	ID=LotjaGi1g1v0049300.2.exon.6;Parent=LotjaGi1g1v0049300.2
LjG1.1_chr1	PGSB	CDS	6848446	6849105	.	-	2	ID=LotjaGi1g1v0049300.2.CDS.6;Parent=LotjaGi1g1v0049300.2
LjG1.1_chr1	PGSB	exon	6849201	6849308	.	-	.	ID=LotjaGi1g1v0049300.2.exon.7;Parent=LotjaGi1g1v0049300.2
LjG1.1_chr1	PGSB	CDS	6849201	6849308	.	-	2	ID=LotjaGi1g1v0049300.2.CDS.7;Parent=LotjaGi1g1v0049300.2
LjG1.1_chr1	PGSB	CDS	6850036	6850042	.	-	0	ID=LotjaGi1g1v0049300.2.CDS.8;Parent=LotjaGi1g1v0049300.2
LjG1.1_chr1	PGSB	exon	6850036	6850339	.	-	.	ID=LotjaGi1g1v0049300.2.exon.8;Parent=LotjaGi1g1v0049300.2
LjG1.1_chr1	PGSB	five_prime_UTR	6850043	6850339	.	-	.	ID=LotjaGi1g1v0049300.2.five_prime_UTR.2;Parent=LotjaGi1g1v0049300.2
###
LjG1.1_chr1	PGSB	gene	6851287	6855252	.	+	.	ID=LotjaGi1g1v0049400
LjG1.1_chr1	PGSB	five_prime_UTR	6851287	6851363	.	+	.	ID=LotjaGi1g1v0049400.1.five_prime_UTR.1;Parent=LotjaGi1g1v0049400.1
LjG1.1_chr1	PGSB	exon	6851287	6853792	.	+	.	ID=LotjaGi1g1v0049400.1.exon.1;Parent=LotjaGi1g1v0049400.1
LjG1.1_chr1	PGSB	CDS	6851364	6853541	.	+	0	ID=LotjaGi1g1v0049400.1.CDS.1;Parent=LotjaGi1g1v0049400.1
LjG1.1_chr1	PGSB	three_prime_UTR	6853542	6853792	.	+	.	ID=LotjaGi1g1v0049400.1.three_prime_UTR.2;Parent=LotjaGi1g1v0049400.1
LjG1.1_chr1	PGSB	exon	6853971	6854195	.	+	.	ID=LotjaGi1g1v0049400.1.exon.2;Parent=LotjaGi1g1v0049400.1
LjG1.1_chr1	PGSB	three_prime_UTR	6853971	6854195	.	+	.	ID=LotjaGi1g1v0049400.1.three_prime_UTR.3;Parent=LotjaGi1g1v0049400.1
LjG1.1_chr1	PGSB	exon	6854343	6855252	.	+	.	ID=LotjaGi1g1v0049400.1.exon.3;Parent=LotjaGi1g1v0049400.1
LjG1.1_chr1	PGSB	three_prime_UTR	6854343	6855252	.	+	.	ID=LotjaGi1g1v0049400.1.three_prime_UTR.4;Parent=LotjaGi1g1v0049400.1
###
LjG1.1_chr1	PGSB	gene	6888824	6892017	.	+	.	ID=LotjaGi1g1v0049500_LC
LjG1.1_chr1	PGSB	five_prime_UTR	6888824	6889716	.	+	.	ID=LotjaGi1g1v0049500_LC.1.five_prime_UTR.1;Parent=LotjaGi1g1v0049500_LC.1
LjG1.1_chr1	PGSB	exon	6888824	6890347	.	+	.	ID=LotjaGi1g1v0049500_LC.1.exon.1;Parent=LotjaGi1g1v0049500_LC.1
LjG1.1_chr1	PGSB	CDS	6889717	6890109	.	+	0	ID=LotjaGi1g1v0049500_LC.1.CDS.1;Parent=LotjaGi1g1v0049500_LC.1
LjG1.1_chr1	PGSB	three_prime_UTR	6890110	6890347	.	+	.	ID=LotjaGi1g1v0049500_LC.1.three_prime_UTR.2;Parent=LotjaGi1g1v0049500_LC.1
LjG1.1_chr1	PGSB	exon	6890688	6892017	.	+	.	ID=LotjaGi1g1v0049500_LC.1.exon.2;Parent=LotjaGi1g1v0049500_LC.1
LjG1.1_chr1	PGSB	three_prime_UTR	6890688	6892017	.	+	.	ID=LotjaGi1g1v0049500_LC.1.three_prime_UTR.3;Parent=LotjaGi1g1v0049500_LC.1
###
LjG1.1_chr1	PGSB	gene	6897345	6899853	.	+	.	ID=LotjaGi1g1v0049600
LjG1.1_chr1	PGSB	five_prime_UTR	6897345	6897747	.	+	.	ID=LotjaGi1g1v0049600.1.five_prime_UTR.1;Parent=LotjaGi1g1v0049600.1
LjG1.1_chr1	PGSB	exon	6897345	6899853	.	+	.	ID=LotjaGi1g1v0049600.1.exon.1;Parent=LotjaGi1g1v0049600.1
LjG1.1_chr1	PGSB	CDS	6897748	6898422	.	+	0	ID=LotjaGi1g1v0049600.1.CDS.1;Parent=LotjaGi1g1v0049600.1
LjG1.1_chr1	PGSB	three_prime_UTR	6898423	6899853	.	+	.	ID=LotjaGi1g1v0049600.1.three_prime_UTR.2;Parent=LotjaGi1g1v0049600.1
###
LjG1.1_chr1	PGSB	gene	6900952	6902764	.	+	.	ID=LotjaGi1g1v0049700
LjG1.1_chr1	PGSB	five_prime_UTR	6900952	6900960	.	+	.	ID=LotjaGi1g1v0049700.1.five_prime_UTR.1;Parent=LotjaGi1g1v0049700.1
LjG1.1_chr1	PGSB	exon	6900952	6901071	.	+	.	ID=LotjaGi1g1v0049700.1.exon.1;Parent=LotjaGi1g1v0049700.1
LjG1.1_chr1	PGSB	CDS	6900961	6901071	.	+	0	ID=LotjaGi1g1v0049700.1.CDS.1;Parent=LotjaGi1g1v0049700.1
LjG1.1_chr1	PGSB	exon	6901247	6901471	.	+	.	ID=LotjaGi1g1v0049700.1.exon.2;Parent=LotjaGi1g1v0049700.1
LjG1.1_chr1	PGSB	CDS	6901247	6901471	.	+	0	ID=LotjaGi1g1v0049700.1.CDS.2;Parent=LotjaGi1g1v0049700.1
LjG1.1_chr1	PGSB	exon	6901808	6902005	.	+	.	ID=LotjaGi1g1v0049700.1.exon.3;Parent=LotjaGi1g1v0049700.1
LjG1.1_chr1	PGSB	CDS	6901808	6902005	.	+	0	ID=LotjaGi1g1v0049700.1.CDS.3;Parent=LotjaGi1g1v0049700.1
LjG1.1_chr1	PGSB	exon	6902127	6902188	.	+	.	ID=LotjaGi1g1v0049700.1.exon.4;Parent=LotjaGi1g1v0049700.1
LjG1.1_chr1	PGSB	CDS	6902127	6902188	.	+	0	ID=LotjaGi1g1v0049700.1.CDS.4;Parent=LotjaGi1g1v0049700.1
LjG1.1_chr1	PGSB	exon	6902326	6902526	.	+	.	ID=LotjaGi1g1v0049700.1.exon.5;Parent=LotjaGi1g1v0049700.1
LjG1.1_chr1	PGSB	CDS	6902326	6902526	.	+	1	ID=LotjaGi1g1v0049700.1.CDS.5;Parent=LotjaGi1g1v0049700.1
LjG1.1_chr1	PGSB	CDS	6902599	6902605	.	+	1	ID=LotjaGi1g1v0049700.1.CDS.6;Parent=LotjaGi1g1v0049700.1
LjG1.1_chr1	PGSB	exon	6902599	6902764	.	+	.	ID=LotjaGi1g1v0049700.1.exon.6;Parent=LotjaGi1g1v0049700.1
LjG1.1_chr1	PGSB	three_prime_UTR	6902606	6902764	.	+	.	ID=LotjaGi1g1v0049700.1.three_prime_UTR.2;Parent=LotjaGi1g1v0049700.1
###
LjG1.1_chr1	PGSB	gene	6907566	6908941	.	-	.	ID=LotjaGi1g1v0049800
LjG1.1_chr1	PGSB	three_prime_UTR	6907566	6907967	.	-	.	ID=LotjaGi1g1v0049800.1.three_prime_UTR.1;Parent=LotjaGi1g1v0049800.1
LjG1.1_chr1	PGSB	exon	6907566	6908248	.	-	.	ID=LotjaGi1g1v0049800.1.exon.1;Parent=LotjaGi1g1v0049800.1
LjG1.1_chr1	PGSB	CDS	6907968	6908248	.	-	2	ID=LotjaGi1g1v0049800.1.CDS.1;Parent=LotjaGi1g1v0049800.1
LjG1.1_chr1	PGSB	CDS	6908559	6908748	.	-	0	ID=LotjaGi1g1v0049800.1.CDS.2;Parent=LotjaGi1g1v0049800.1
LjG1.1_chr1	PGSB	exon	6908559	6908941	.	-	.	ID=LotjaGi1g1v0049800.1.exon.2;Parent=LotjaGi1g1v0049800.1
LjG1.1_chr1	PGSB	five_prime_UTR	6908749	6908941	.	-	.	ID=LotjaGi1g1v0049800.1.five_prime_UTR.2;Parent=LotjaGi1g1v0049800.1
###
LjG1.1_chr1	PGSB	gene	6912803	6915370	.	-	.	ID=LotjaGi1g1v0049900_LC
LjG1.1_chr1	PGSB	three_prime_UTR	6912803	6913644	.	-	.	ID=LotjaGi1g1v0049900_LC.1.three_prime_UTR.1;Parent=LotjaGi1g1v0049900_LC.1
LjG1.1_chr1	PGSB	exon	6912803	6915370	.	-	.	ID=LotjaGi1g1v0049900_LC.1.exon.1;Parent=LotjaGi1g1v0049900_LC.1
LjG1.1_chr1	PGSB	CDS	6913645	6914067	.	-	0	ID=LotjaGi1g1v0049900_LC.1.CDS.1;Parent=LotjaGi1g1v0049900_LC.1
LjG1.1_chr1	PGSB	five_prime_UTR	6914068	6915370	.	-	.	ID=LotjaGi1g1v0049900_LC.1.five_prime_UTR.2;Parent=LotjaGi1g1v0049900_LC.1
###
LjG1.1_chr1	PGSB	gene	6979955	6980780	.	-	.	ID=LotjaGi1g1v0050000_LC
LjG1.1_chr1	PGSB	CDS	6979955	6980779	.	-	0	ID=LotjaGi1g1v0050000_LC.1.CDS.1;Parent=LotjaGi1g1v0050000_LC.1
LjG1.1_chr1	PGSB	exon	6979955	6980780	.	-	.	ID=LotjaGi1g1v0050000_LC.1.exon.1;Parent=LotjaGi1g1v0050000_LC.1
LjG1.1_chr1	PGSB	five_prime_UTR	6980780	6980780	.	-	.	ID=LotjaGi1g1v0050000_LC.1.five_prime_UTR.1;Parent=LotjaGi1g1v0050000_LC.1
###
LjG1.1_chr1	PGSB	gene	7001965	7009013	.	+	.	ID=LotjaGi1g1v0050100
LjG1.1_chr1	PGSB	five_prime_UTR	7001965	7002986	.	+	.	ID=LotjaGi1g1v0050100.1.five_prime_UTR.1;Parent=LotjaGi1g1v0050100.1
LjG1.1_chr1	PGSB	exon	7001965	7003674	.	+	.	ID=LotjaGi1g1v0050100.1.exon.1;Parent=LotjaGi1g1v0050100.1
LjG1.1_chr1	PGSB	CDS	7002987	7003674	.	+	0	ID=LotjaGi1g1v0050100.1.CDS.1;Parent=LotjaGi1g1v0050100.1
LjG1.1_chr1	PGSB	CDS	7004044	7004402	.	+	2	ID=LotjaGi1g1v0050100.1.CDS.2;Parent=LotjaGi1g1v0050100.1
LjG1.1_chr1	PGSB	exon	7004044	7009013	.	+	.	ID=LotjaGi1g1v0050100.1.exon.2;Parent=LotjaGi1g1v0050100.1
LjG1.1_chr1	PGSB	three_prime_UTR	7004403	7009013	.	+	.	ID=LotjaGi1g1v0050100.1.three_prime_UTR.2;Parent=LotjaGi1g1v0050100.1
###
LjG1.1_chr1	PGSB	gene	7085744	7086556	.	+	.	ID=LotjaGi1g1v0050200
LjG1.1_chr1	PGSB	five_prime_UTR	7085744	7085812	.	+	.	ID=LotjaGi1g1v0050200.1.five_prime_UTR.1;Parent=LotjaGi1g1v0050200.1
LjG1.1_chr1	PGSB	exon	7085744	7086556	.	+	.	ID=LotjaGi1g1v0050200.1.exon.1;Parent=LotjaGi1g1v0050200.1
LjG1.1_chr1	PGSB	CDS	7085813	7086346	.	+	0	ID=LotjaGi1g1v0050200.1.CDS.1;Parent=LotjaGi1g1v0050200.1
LjG1.1_chr1	PGSB	three_prime_UTR	7086347	7086556	.	+	.	ID=LotjaGi1g1v0050200.1.three_prime_UTR.2;Parent=LotjaGi1g1v0050200.1
###
LjG1.1_chr1	PGSB	gene	7176087	7185086	.	+	.	ID=LotjaGi1g1v0050300
LjG1.1_chr1	PGSB	exon	7176087	7176655	.	+	.	ID=LotjaGi1g1v0050300.1.exon.1;Parent=LotjaGi1g1v0050300.1
LjG1.1_chr1	PGSB	five_prime_UTR	7176087	7176655	.	+	.	ID=LotjaGi1g1v0050300.1.five_prime_UTR.1;Parent=LotjaGi1g1v0050300.1
LjG1.1_chr1	PGSB	five_prime_UTR	7176754	7176984	.	+	.	ID=LotjaGi1g1v0050300.1.five_prime_UTR.2;Parent=LotjaGi1g1v0050300.1
LjG1.1_chr1	PGSB	exon	7176754	7177374	.	+	.	ID=LotjaGi1g1v0050300.1.exon.2;Parent=LotjaGi1g1v0050300.1
LjG1.1_chr1	PGSB	CDS	7176985	7177374	.	+	0	ID=LotjaGi1g1v0050300.1.CDS.1;Parent=LotjaGi1g1v0050300.1
LjG1.1_chr1	PGSB	exon	7178315	7178382	.	+	.	ID=LotjaGi1g1v0050300.1.exon.3;Parent=LotjaGi1g1v0050300.1
LjG1.1_chr1	PGSB	CDS	7178315	7178382	.	+	0	ID=LotjaGi1g1v0050300.1.CDS.2;Parent=LotjaGi1g1v0050300.1
LjG1.1_chr1	PGSB	exon	7178469	7178670	.	+	.	ID=LotjaGi1g1v0050300.1.exon.4;Parent=LotjaGi1g1v0050300.1
LjG1.1_chr1	PGSB	CDS	7178469	7178670	.	+	1	ID=LotjaGi1g1v0050300.1.CDS.3;Parent=LotjaGi1g1v0050300.1
LjG1.1_chr1	PGSB	exon	7178810	7178907	.	+	.	ID=LotjaGi1g1v0050300.1.exon.5;Parent=LotjaGi1g1v0050300.1
LjG1.1_chr1	PGSB	CDS	7178810	7178907	.	+	0	ID=LotjaGi1g1v0050300.1.CDS.4;Parent=LotjaGi1g1v0050300.1
LjG1.1_chr1	PGSB	exon	7179065	7179134	.	+	.	ID=LotjaGi1g1v0050300.1.exon.6;Parent=LotjaGi1g1v0050300.1
LjG1.1_chr1	PGSB	CDS	7179065	7179134	.	+	1	ID=LotjaGi1g1v0050300.1.CDS.5;Parent=LotjaGi1g1v0050300.1
LjG1.1_chr1	PGSB	exon	7179261	7179332	.	+	.	ID=LotjaGi1g1v0050300.1.exon.7;Parent=LotjaGi1g1v0050300.1
LjG1.1_chr1	PGSB	CDS	7179261	7179332	.	+	0	ID=LotjaGi1g1v0050300.1.CDS.6;Parent=LotjaGi1g1v0050300.1
LjG1.1_chr1	PGSB	exon	7179788	7179901	.	+	.	ID=LotjaGi1g1v0050300.1.exon.8;Parent=LotjaGi1g1v0050300.1
LjG1.1_chr1	PGSB	CDS	7179788	7179901	.	+	0	ID=LotjaGi1g1v0050300.1.CDS.7;Parent=LotjaGi1g1v0050300.1
LjG1.1_chr1	PGSB	CDS	7182510	7182581	.	+	0	ID=LotjaGi1g1v0050300.1.CDS.8;Parent=LotjaGi1g1v0050300.1
LjG1.1_chr1	PGSB	exon	7182510	7185086	.	+	.	ID=LotjaGi1g1v0050300.1.exon.9;Parent=LotjaGi1g1v0050300.1
LjG1.1_chr1	PGSB	three_prime_UTR	7182582	7185086	.	+	.	ID=LotjaGi1g1v0050300.1.three_prime_UTR.3;Parent=LotjaGi1g1v0050300.1
###
LjG1.1_chr1	PGSB	gene	7202583	7209892	.	-	.	ID=LotjaGi1g1v0050400
LjG1.1_chr1	PGSB	exon	7202583	7203109	.	-	.	ID=LotjaGi1g1v0050400.1.exon.1;Parent=LotjaGi1g1v0050400.1
LjG1.1_chr1	PGSB	three_prime_UTR	7202583	7203109	.	-	.	ID=LotjaGi1g1v0050400.1.three_prime_UTR.1;Parent=LotjaGi1g1v0050400.1
LjG1.1_chr1	PGSB	exon	7203403	7203535	.	-	.	ID=LotjaGi1g1v0050400.1.exon.2;Parent=LotjaGi1g1v0050400.1
LjG1.1_chr1	PGSB	three_prime_UTR	7203403	7203535	.	-	.	ID=LotjaGi1g1v0050400.1.three_prime_UTR.2;Parent=LotjaGi1g1v0050400.1
LjG1.1_chr1	PGSB	three_prime_UTR	7203627	7203648	.	-	.	ID=LotjaGi1g1v0050400.1.three_prime_UTR.3;Parent=LotjaGi1g1v0050400.1
LjG1.1_chr1	PGSB	exon	7203627	7205548	.	-	.	ID=LotjaGi1g1v0050400.1.exon.3;Parent=LotjaGi1g1v0050400.1
LjG1.1_chr1	PGSB	CDS	7203649	7205548	.	-	1	ID=LotjaGi1g1v0050400.1.CDS.1;Parent=LotjaGi1g1v0050400.1
LjG1.1_chr1	PGSB	exon	7205657	7205889	.	-	.	ID=LotjaGi1g1v0050400.1.exon.4;Parent=LotjaGi1g1v0050400.1
LjG1.1_chr1	PGSB	CDS	7205657	7205889	.	-	0	ID=LotjaGi1g1v0050400.1.CDS.2;Parent=LotjaGi1g1v0050400.1
LjG1.1_chr1	PGSB	exon	7206842	7206964	.	-	.	ID=LotjaGi1g1v0050400.1.exon.5;Parent=LotjaGi1g1v0050400.1
LjG1.1_chr1	PGSB	CDS	7206842	7206964	.	-	0	ID=LotjaGi1g1v0050400.1.CDS.3;Parent=LotjaGi1g1v0050400.1
LjG1.1_chr1	PGSB	exon	7207070	7207672	.	-	.	ID=LotjaGi1g1v0050400.1.exon.6;Parent=LotjaGi1g1v0050400.1
LjG1.1_chr1	PGSB	CDS	7207070	7207672	.	-	0	ID=LotjaGi1g1v0050400.1.CDS.4;Parent=LotjaGi1g1v0050400.1
LjG1.1_chr1	PGSB	CDS	7209023	7209094	.	-	0	ID=LotjaGi1g1v0050400.1.CDS.5;Parent=LotjaGi1g1v0050400.1
LjG1.1_chr1	PGSB	exon	7209023	7209134	.	-	.	ID=LotjaGi1g1v0050400.1.exon.7;Parent=LotjaGi1g1v0050400.1
LjG1.1_chr1	PGSB	five_prime_UTR	7209095	7209134	.	-	.	ID=LotjaGi1g1v0050400.1.five_prime_UTR.4;Parent=LotjaGi1g1v0050400.1
LjG1.1_chr1	PGSB	exon	7209706	7209892	.	-	.	ID=LotjaGi1g1v0050400.1.exon.8;Parent=LotjaGi1g1v0050400.1
LjG1.1_chr1	PGSB	five_prime_UTR	7209706	7209892	.	-	.	ID=LotjaGi1g1v0050400.1.five_prime_UTR.5;Parent=LotjaGi1g1v0050400.1
###
LjG1.1_chr1	PGSB	gene	7212649	7220693	.	+	.	ID=LotjaGi1g1v0050500
LjG1.1_chr1	PGSB	exon	7212649	7212799	.	+	.	ID=LotjaGi1g1v0050500.1.exon.1;Parent=LotjaGi1g1v0050500.1
LjG1.1_chr1	PGSB	five_prime_UTR	7212649	7212799	.	+	.	ID=LotjaGi1g1v0050500.1.five_prime_UTR.1;Parent=LotjaGi1g1v0050500.1
LjG1.1_chr1	PGSB	five_prime_UTR	7214409	7214443	.	+	.	ID=LotjaGi1g1v0050500.1.five_prime_UTR.2;Parent=LotjaGi1g1v0050500.1
LjG1.1_chr1	PGSB	exon	7214409	7214474	.	+	.	ID=LotjaGi1g1v0050500.1.exon.2;Parent=LotjaGi1g1v0050500.1
LjG1.1_chr1	PGSB	CDS	7214444	7214474	.	+	0	ID=LotjaGi1g1v0050500.1.CDS.1;Parent=LotjaGi1g1v0050500.1
LjG1.1_chr1	PGSB	exon	7216213	7216304	.	+	.	ID=LotjaGi1g1v0050500.1.exon.3;Parent=LotjaGi1g1v0050500.1
LjG1.1_chr1	PGSB	CDS	7216213	7216304	.	+	2	ID=LotjaGi1g1v0050500.1.CDS.2;Parent=LotjaGi1g1v0050500.1
LjG1.1_chr1	PGSB	exon	7216414	7216494	.	+	.	ID=LotjaGi1g1v0050500.1.exon.4;Parent=LotjaGi1g1v0050500.1
LjG1.1_chr1	PGSB	CDS	7216414	7216494	.	+	0	ID=LotjaGi1g1v0050500.1.CDS.3;Parent=LotjaGi1g1v0050500.1
LjG1.1_chr1	PGSB	exon	7216588	7216685	.	+	.	ID=LotjaGi1g1v0050500.1.exon.5;Parent=LotjaGi1g1v0050500.1
LjG1.1_chr1	PGSB	CDS	7216588	7216685	.	+	0	ID=LotjaGi1g1v0050500.1.CDS.4;Parent=LotjaGi1g1v0050500.1
LjG1.1_chr1	PGSB	exon	7216765	7216846	.	+	.	ID=LotjaGi1g1v0050500.1.exon.6;Parent=LotjaGi1g1v0050500.1
LjG1.1_chr1	PGSB	CDS	7216765	7216846	.	+	1	ID=LotjaGi1g1v0050500.1.CDS.5;Parent=LotjaGi1g1v0050500.1
LjG1.1_chr1	PGSB	CDS	7217646	7217684	.	+	0	ID=LotjaGi1g1v0050500.1.CDS.6;Parent=LotjaGi1g1v0050500.1
LjG1.1_chr1	PGSB	exon	7217646	7220693	.	+	.	ID=LotjaGi1g1v0050500.1.exon.7;Parent=LotjaGi1g1v0050500.1
LjG1.1_chr1	PGSB	three_prime_UTR	7217685	7220693	.	+	.	ID=LotjaGi1g1v0050500.1.three_prime_UTR.3;Parent=LotjaGi1g1v0050500.1
###
LjG1.1_chr1	PGSB	gene	7221625	7235220	.	-	.	ID=LotjaGi1g1v0050600
LjG1.1_chr1	PGSB	three_prime_UTR	7221625	7222790	.	-	.	ID=LotjaGi1g1v0050600.1.three_prime_UTR.1;Parent=LotjaGi1g1v0050600.1
LjG1.1_chr1	PGSB	exon	7221625	7222973	.	-	.	ID=LotjaGi1g1v0050600.1.exon.1;Parent=LotjaGi1g1v0050600.1
LjG1.1_chr1	PGSB	CDS	7222791	7222973	.	-	0	ID=LotjaGi1g1v0050600.1.CDS.1;Parent=LotjaGi1g1v0050600.1
LjG1.1_chr1	PGSB	exon	7223423	7223629	.	-	.	ID=LotjaGi1g1v0050600.1.exon.2;Parent=LotjaGi1g1v0050600.1
LjG1.1_chr1	PGSB	CDS	7223423	7223629	.	-	0	ID=LotjaGi1g1v0050600.1.CDS.2;Parent=LotjaGi1g1v0050600.1
LjG1.1_chr1	PGSB	exon	7223822	7223891	.	-	.	ID=LotjaGi1g1v0050600.1.exon.3;Parent=LotjaGi1g1v0050600.1
LjG1.1_chr1	PGSB	CDS	7223822	7223891	.	-	1	ID=LotjaGi1g1v0050600.1.CDS.3;Parent=LotjaGi1g1v0050600.1
LjG1.1_chr1	PGSB	exon	7224582	7224748	.	-	.	ID=LotjaGi1g1v0050600.1.exon.4;Parent=LotjaGi1g1v0050600.1
LjG1.1_chr1	PGSB	CDS	7224582	7224748	.	-	0	ID=LotjaGi1g1v0050600.1.CDS.4;Parent=LotjaGi1g1v0050600.1
LjG1.1_chr1	PGSB	exon	7224835	7224948	.	-	.	ID=LotjaGi1g1v0050600.1.exon.5;Parent=LotjaGi1g1v0050600.1
LjG1.1_chr1	PGSB	CDS	7224835	7224948	.	-	0	ID=LotjaGi1g1v0050600.1.CDS.5;Parent=LotjaGi1g1v0050600.1
LjG1.1_chr1	PGSB	exon	7225245	7225328	.	-	.	ID=LotjaGi1g1v0050600.1.exon.6;Parent=LotjaGi1g1v0050600.1
LjG1.1_chr1	PGSB	CDS	7225245	7225328	.	-	0	ID=LotjaGi1g1v0050600.1.CDS.6;Parent=LotjaGi1g1v0050600.1
LjG1.1_chr1	PGSB	exon	7225417	7225477	.	-	.	ID=LotjaGi1g1v0050600.1.exon.7;Parent=LotjaGi1g1v0050600.1
LjG1.1_chr1	PGSB	CDS	7225417	7225477	.	-	1	ID=LotjaGi1g1v0050600.1.CDS.7;Parent=LotjaGi1g1v0050600.1
LjG1.1_chr1	PGSB	exon	7225681	7225730	.	-	.	ID=LotjaGi1g1v0050600.1.exon.8;Parent=LotjaGi1g1v0050600.1
LjG1.1_chr1	PGSB	CDS	7225681	7225730	.	-	0	ID=LotjaGi1g1v0050600.1.CDS.8;Parent=LotjaGi1g1v0050600.1
LjG1.1_chr1	PGSB	exon	7226082	7226414	.	-	.	ID=LotjaGi1g1v0050600.1.exon.9;Parent=LotjaGi1g1v0050600.1
LjG1.1_chr1	PGSB	CDS	7226082	7226414	.	-	0	ID=LotjaGi1g1v0050600.1.CDS.9;Parent=LotjaGi1g1v0050600.1
LjG1.1_chr1	PGSB	exon	7227453	7227674	.	-	.	ID=LotjaGi1g1v0050600.1.exon.10;Parent=LotjaGi1g1v0050600.1
LjG1.1_chr1	PGSB	CDS	7227453	7227674	.	-	0	ID=LotjaGi1g1v0050600.1.CDS.10;Parent=LotjaGi1g1v0050600.1
LjG1.1_chr1	PGSB	exon	7228099	7228342	.	-	.	ID=LotjaGi1g1v0050600.1.exon.11;Parent=LotjaGi1g1v0050600.1
LjG1.1_chr1	PGSB	CDS	7228099	7228342	.	-	1	ID=LotjaGi1g1v0050600.1.CDS.11;Parent=LotjaGi1g1v0050600.1
LjG1.1_chr1	PGSB	exon	7228902	7228989	.	-	.	ID=LotjaGi1g1v0050600.1.exon.12;Parent=LotjaGi1g1v0050600.1
LjG1.1_chr1	PGSB	CDS	7228902	7228989	.	-	2	ID=LotjaGi1g1v0050600.1.CDS.12;Parent=LotjaGi1g1v0050600.1
LjG1.1_chr1	PGSB	exon	7229851	7229920	.	-	.	ID=LotjaGi1g1v0050600.1.exon.13;Parent=LotjaGi1g1v0050600.1
LjG1.1_chr1	PGSB	CDS	7229851	7229920	.	-	0	ID=LotjaGi1g1v0050600.1.CDS.13;Parent=LotjaGi1g1v0050600.1
LjG1.1_chr1	PGSB	exon	7231054	7231109	.	-	.	ID=LotjaGi1g1v0050600.1.exon.14;Parent=LotjaGi1g1v0050600.1
LjG1.1_chr1	PGSB	CDS	7231054	7231109	.	-	2	ID=LotjaGi1g1v0050600.1.CDS.14;Parent=LotjaGi1g1v0050600.1
LjG1.1_chr1	PGSB	exon	7231543	7231620	.	-	.	ID=LotjaGi1g1v0050600.1.exon.15;Parent=LotjaGi1g1v0050600.1
LjG1.1_chr1	PGSB	CDS	7231543	7231620	.	-	2	ID=LotjaGi1g1v0050600.1.CDS.15;Parent=LotjaGi1g1v0050600.1
LjG1.1_chr1	PGSB	exon	7232124	7232243	.	-	.	ID=LotjaGi1g1v0050600.1.exon.16;Parent=LotjaGi1g1v0050600.1
LjG1.1_chr1	PGSB	CDS	7232124	7232243	.	-	2	ID=LotjaGi1g1v0050600.1.CDS.16;Parent=LotjaGi1g1v0050600.1
LjG1.1_chr1	PGSB	exon	7232498	7232642	.	-	.	ID=LotjaGi1g1v0050600.1.exon.17;Parent=LotjaGi1g1v0050600.1
LjG1.1_chr1	PGSB	CDS	7232498	7232642	.	-	0	ID=LotjaGi1g1v0050600.1.CDS.17;Parent=LotjaGi1g1v0050600.1
LjG1.1_chr1	PGSB	exon	7232768	7232846	.	-	.	ID=LotjaGi1g1v0050600.1.exon.18;Parent=LotjaGi1g1v0050600.1
LjG1.1_chr1	PGSB	CDS	7232768	7232846	.	-	1	ID=LotjaGi1g1v0050600.1.CDS.18;Parent=LotjaGi1g1v0050600.1
LjG1.1_chr1	PGSB	exon	7232923	7232993	.	-	.	ID=LotjaGi1g1v0050600.1.exon.19;Parent=LotjaGi1g1v0050600.1
LjG1.1_chr1	PGSB	CDS	7232923	7232993	.	-	0	ID=LotjaGi1g1v0050600.1.CDS.19;Parent=LotjaGi1g1v0050600.1
LjG1.1_chr1	PGSB	exon	7233392	7233468	.	-	.	ID=LotjaGi1g1v0050600.1.exon.20;Parent=LotjaGi1g1v0050600.1
LjG1.1_chr1	PGSB	CDS	7233392	7233468	.	-	2	ID=LotjaGi1g1v0050600.1.CDS.20;Parent=LotjaGi1g1v0050600.1
LjG1.1_chr1	PGSB	exon	7233624	7233660	.	-	.	ID=LotjaGi1g1v0050600.1.exon.21;Parent=LotjaGi1g1v0050600.1
LjG1.1_chr1	PGSB	CDS	7233624	7233660	.	-	0	ID=LotjaGi1g1v0050600.1.CDS.21;Parent=LotjaGi1g1v0050600.1
LjG1.1_chr1	PGSB	CDS	7234577	7234630	.	-	0	ID=LotjaGi1g1v0050600.1.CDS.22;Parent=LotjaGi1g1v0050600.1
LjG1.1_chr1	PGSB	exon	7234577	7235220	.	-	.	ID=LotjaGi1g1v0050600.1.exon.22;Parent=LotjaGi1g1v0050600.1
LjG1.1_chr1	PGSB	five_prime_UTR	7234631	7235220	.	-	.	ID=LotjaGi1g1v0050600.1.five_prime_UTR.2;Parent=LotjaGi1g1v0050600.1
###
LjG1.1_chr1	PGSB	gene	7238189	7238669	.	+	.	ID=LotjaGi1g1v0050700_LC
LjG1.1_chr1	PGSB	five_prime_UTR	7238189	7238369	.	+	.	ID=LotjaGi1g1v0050700_LC.1.five_prime_UTR.1;Parent=LotjaGi1g1v0050700_LC.1
LjG1.1_chr1	PGSB	exon	7238189	7238669	.	+	.	ID=LotjaGi1g1v0050700_LC.1.exon.1;Parent=LotjaGi1g1v0050700_LC.1
LjG1.1_chr1	PGSB	CDS	7238370	7238669	.	+	0	ID=LotjaGi1g1v0050700_LC.1.CDS.1;Parent=LotjaGi1g1v0050700_LC.1
###
LjG1.1_chr1	PGSB	gene	7239886	7241841	.	-	.	ID=LotjaGi1g1v0050800
LjG1.1_chr1	PGSB	three_prime_UTR	7239886	7240025	.	-	.	ID=LotjaGi1g1v0050800.1.three_prime_UTR.1;Parent=LotjaGi1g1v0050800.1
LjG1.1_chr1	PGSB	exon	7239886	7240230	.	-	.	ID=LotjaGi1g1v0050800.1.exon.1;Parent=LotjaGi1g1v0050800.1
LjG1.1_chr1	PGSB	CDS	7240026	7240230	.	-	1	ID=LotjaGi1g1v0050800.1.CDS.1;Parent=LotjaGi1g1v0050800.1
LjG1.1_chr1	PGSB	exon	7240383	7240444	.	-	.	ID=LotjaGi1g1v0050800.1.exon.2;Parent=LotjaGi1g1v0050800.1
LjG1.1_chr1	PGSB	CDS	7240383	7240444	.	-	0	ID=LotjaGi1g1v0050800.1.CDS.2;Parent=LotjaGi1g1v0050800.1
LjG1.1_chr1	PGSB	exon	7240570	7240767	.	-	.	ID=LotjaGi1g1v0050800.1.exon.3;Parent=LotjaGi1g1v0050800.1
LjG1.1_chr1	PGSB	CDS	7240570	7240767	.	-	0	ID=LotjaGi1g1v0050800.1.CDS.3;Parent=LotjaGi1g1v0050800.1
LjG1.1_chr1	PGSB	exon	7241128	7241352	.	-	.	ID=LotjaGi1g1v0050800.1.exon.4;Parent=LotjaGi1g1v0050800.1
LjG1.1_chr1	PGSB	CDS	7241128	7241352	.	-	0	ID=LotjaGi1g1v0050800.1.CDS.4;Parent=LotjaGi1g1v0050800.1
LjG1.1_chr1	PGSB	CDS	7241595	7241699	.	-	0	ID=LotjaGi1g1v0050800.1.CDS.5;Parent=LotjaGi1g1v0050800.1
LjG1.1_chr1	PGSB	exon	7241595	7241841	.	-	.	ID=LotjaGi1g1v0050800.1.exon.5;Parent=LotjaGi1g1v0050800.1
LjG1.1_chr1	PGSB	five_prime_UTR	7241700	7241841	.	-	.	ID=LotjaGi1g1v0050800.1.five_prime_UTR.2;Parent=LotjaGi1g1v0050800.1
###
LjG1.1_chr1	PGSB	gene	7249054	7252617	.	-	.	ID=LotjaGi1g1v0050900
LjG1.1_chr1	PGSB	three_prime_UTR	7249054	7249912	.	-	.	ID=LotjaGi1g1v0050900.1.three_prime_UTR.1;Parent=LotjaGi1g1v0050900.1
LjG1.1_chr1	PGSB	exon	7249054	7250000	.	-	.	ID=LotjaGi1g1v0050900.1.exon.1;Parent=LotjaGi1g1v0050900.1
LjG1.1_chr1	PGSB	CDS	7249913	7250000	.	-	1	ID=LotjaGi1g1v0050900.1.CDS.1;Parent=LotjaGi1g1v0050900.1
LjG1.1_chr1	PGSB	exon	7251588	7251751	.	-	.	ID=LotjaGi1g1v0050900.1.exon.2;Parent=LotjaGi1g1v0050900.1
LjG1.1_chr1	PGSB	CDS	7251588	7251751	.	-	0	ID=LotjaGi1g1v0050900.1.CDS.2;Parent=LotjaGi1g1v0050900.1
LjG1.1_chr1	PGSB	exon	7251921	7252111	.	-	.	ID=LotjaGi1g1v0050900.1.exon.3;Parent=LotjaGi1g1v0050900.1
LjG1.1_chr1	PGSB	CDS	7251921	7252111	.	-	2	ID=LotjaGi1g1v0050900.1.CDS.3;Parent=LotjaGi1g1v0050900.1
LjG1.1_chr1	PGSB	CDS	7252188	7252404	.	-	0	ID=LotjaGi1g1v0050900.1.CDS.4;Parent=LotjaGi1g1v0050900.1
LjG1.1_chr1	PGSB	exon	7252188	7252617	.	-	.	ID=LotjaGi1g1v0050900.1.exon.4;Parent=LotjaGi1g1v0050900.1
LjG1.1_chr1	PGSB	five_prime_UTR	7252405	7252617	.	-	.	ID=LotjaGi1g1v0050900.1.five_prime_UTR.2;Parent=LotjaGi1g1v0050900.1
###
LjG1.1_chr1	PGSB	gene	7254792	7256291	.	+	.	ID=LotjaGi1g1v0051000_LC
LjG1.1_chr1	PGSB	five_prime_UTR	7254792	7255026	.	+	.	ID=LotjaGi1g1v0051000_LC.1.five_prime_UTR.1;Parent=LotjaGi1g1v0051000_LC.1
LjG1.1_chr1	PGSB	exon	7254792	7256291	.	+	.	ID=LotjaGi1g1v0051000_LC.1.exon.1;Parent=LotjaGi1g1v0051000_LC.1
LjG1.1_chr1	PGSB	CDS	7255027	7255656	.	+	0	ID=LotjaGi1g1v0051000_LC.1.CDS.1;Parent=LotjaGi1g1v0051000_LC.1
LjG1.1_chr1	PGSB	three_prime_UTR	7255657	7256291	.	+	.	ID=LotjaGi1g1v0051000_LC.1.three_prime_UTR.2;Parent=LotjaGi1g1v0051000_LC.1
###
LjG1.1_chr1	PGSB	gene	7258645	7264605	.	+	.	ID=LotjaGi1g1v0051100
LjG1.1_chr1	PGSB	five_prime_UTR	7258645	7258981	.	+	.	ID=LotjaGi1g1v0051100.1.five_prime_UTR.1;Parent=LotjaGi1g1v0051100.1
LjG1.1_chr1	PGSB	exon	7258645	7259400	.	+	.	ID=LotjaGi1g1v0051100.1.exon.1;Parent=LotjaGi1g1v0051100.1
LjG1.1_chr1	PGSB	CDS	7258982	7259400	.	+	0	ID=LotjaGi1g1v0051100.1.CDS.1;Parent=LotjaGi1g1v0051100.1
LjG1.1_chr1	PGSB	exon	7260767	7260912	.	+	.	ID=LotjaGi1g1v0051100.1.exon.2;Parent=LotjaGi1g1v0051100.1
LjG1.1_chr1	PGSB	CDS	7260767	7260912	.	+	1	ID=LotjaGi1g1v0051100.1.CDS.2;Parent=LotjaGi1g1v0051100.1
LjG1.1_chr1	PGSB	exon	7261315	7261352	.	+	.	ID=LotjaGi1g1v0051100.1.exon.3;Parent=LotjaGi1g1v0051100.1
LjG1.1_chr1	PGSB	CDS	7261315	7261352	.	+	2	ID=LotjaGi1g1v0051100.1.CDS.3;Parent=LotjaGi1g1v0051100.1
LjG1.1_chr1	PGSB	exon	7261918	7262033	.	+	.	ID=LotjaGi1g1v0051100.1.exon.4;Parent=LotjaGi1g1v0051100.1
LjG1.1_chr1	PGSB	CDS	7261918	7262033	.	+	0	ID=LotjaGi1g1v0051100.1.CDS.4;Parent=LotjaGi1g1v0051100.1
LjG1.1_chr1	PGSB	exon	7262256	7262355	.	+	.	ID=LotjaGi1g1v0051100.1.exon.5;Parent=LotjaGi1g1v0051100.1
LjG1.1_chr1	PGSB	CDS	7262256	7262355	.	+	1	ID=LotjaGi1g1v0051100.1.CDS.5;Parent=LotjaGi1g1v0051100.1
LjG1.1_chr1	PGSB	exon	7262441	7262476	.	+	.	ID=LotjaGi1g1v0051100.1.exon.6;Parent=LotjaGi1g1v0051100.1
LjG1.1_chr1	PGSB	CDS	7262441	7262476	.	+	0	ID=LotjaGi1g1v0051100.1.CDS.6;Parent=LotjaGi1g1v0051100.1
LjG1.1_chr1	PGSB	exon	7263109	7263159	.	+	.	ID=LotjaGi1g1v0051100.1.exon.7;Parent=LotjaGi1g1v0051100.1
LjG1.1_chr1	PGSB	CDS	7263109	7263159	.	+	0	ID=LotjaGi1g1v0051100.1.CDS.7;Parent=LotjaGi1g1v0051100.1
LjG1.1_chr1	PGSB	exon	7263272	7263395	.	+	.	ID=LotjaGi1g1v0051100.1.exon.8;Parent=LotjaGi1g1v0051100.1
LjG1.1_chr1	PGSB	CDS	7263272	7263395	.	+	0	ID=LotjaGi1g1v0051100.1.CDS.8;Parent=LotjaGi1g1v0051100.1
LjG1.1_chr1	PGSB	exon	7263542	7263667	.	+	.	ID=LotjaGi1g1v0051100.1.exon.9;Parent=LotjaGi1g1v0051100.1
LjG1.1_chr1	PGSB	CDS	7263542	7263667	.	+	2	ID=LotjaGi1g1v0051100.1.CDS.9;Parent=LotjaGi1g1v0051100.1
LjG1.1_chr1	PGSB	CDS	7263954	7264126	.	+	2	ID=LotjaGi1g1v0051100.1.CDS.10;Parent=LotjaGi1g1v0051100.1
LjG1.1_chr1	PGSB	exon	7263954	7264605	.	+	.	ID=LotjaGi1g1v0051100.1.exon.10;Parent=LotjaGi1g1v0051100.1
LjG1.1_chr1	PGSB	three_prime_UTR	7264127	7264605	.	+	.	ID=LotjaGi1g1v0051100.1.three_prime_UTR.2;Parent=LotjaGi1g1v0051100.1
###
LjG1.1_chr1	PGSB	gene	7273540	7278189	.	+	.	ID=LotjaGi1g1v0051200
LjG1.1_chr1	PGSB	five_prime_UTR	7273540	7273639	.	+	.	ID=LotjaGi1g1v0051200.1.five_prime_UTR.1;Parent=LotjaGi1g1v0051200.1
LjG1.1_chr1	PGSB	exon	7273540	7273838	.	+	.	ID=LotjaGi1g1v0051200.1.exon.1;Parent=LotjaGi1g1v0051200.1
LjG1.1_chr1	PGSB	CDS	7273640	7273838	.	+	0	ID=LotjaGi1g1v0051200.1.CDS.1;Parent=LotjaGi1g1v0051200.1
LjG1.1_chr1	PGSB	exon	7273973	7274098	.	+	.	ID=LotjaGi1g1v0051200.1.exon.2;Parent=LotjaGi1g1v0051200.1
LjG1.1_chr1	PGSB	CDS	7273973	7274098	.	+	2	ID=LotjaGi1g1v0051200.1.CDS.2;Parent=LotjaGi1g1v0051200.1
LjG1.1_chr1	PGSB	exon	7274247	7274338	.	+	.	ID=LotjaGi1g1v0051200.1.exon.3;Parent=LotjaGi1g1v0051200.1
LjG1.1_chr1	PGSB	CDS	7274247	7274338	.	+	2	ID=LotjaGi1g1v0051200.1.CDS.3;Parent=LotjaGi1g1v0051200.1
LjG1.1_chr1	PGSB	exon	7274954	7275054	.	+	.	ID=LotjaGi1g1v0051200.1.exon.4;Parent=LotjaGi1g1v0051200.1
LjG1.1_chr1	PGSB	CDS	7274954	7275054	.	+	0	ID=LotjaGi1g1v0051200.1.CDS.4;Parent=LotjaGi1g1v0051200.1
LjG1.1_chr1	PGSB	exon	7275245	7275355	.	+	.	ID=LotjaGi1g1v0051200.1.exon.5;Parent=LotjaGi1g1v0051200.1
LjG1.1_chr1	PGSB	CDS	7275245	7275355	.	+	1	ID=LotjaGi1g1v0051200.1.CDS.5;Parent=LotjaGi1g1v0051200.1
LjG1.1_chr1	PGSB	exon	7275752	7275860	.	+	.	ID=LotjaGi1g1v0051200.1.exon.6;Parent=LotjaGi1g1v0051200.1
LjG1.1_chr1	PGSB	CDS	7275752	7275860	.	+	1	ID=LotjaGi1g1v0051200.1.CDS.6;Parent=LotjaGi1g1v0051200.1
LjG1.1_chr1	PGSB	exon	7276282	7276332	.	+	.	ID=LotjaGi1g1v0051200.1.exon.7;Parent=LotjaGi1g1v0051200.1
LjG1.1_chr1	PGSB	CDS	7276282	7276332	.	+	0	ID=LotjaGi1g1v0051200.1.CDS.7;Parent=LotjaGi1g1v0051200.1
LjG1.1_chr1	PGSB	CDS	7277554	7277634	.	+	0	ID=LotjaGi1g1v0051200.1.CDS.8;Parent=LotjaGi1g1v0051200.1
LjG1.1_chr1	PGSB	exon	7277554	7278189	.	+	.	ID=LotjaGi1g1v0051200.1.exon.8;Parent=LotjaGi1g1v0051200.1
LjG1.1_chr1	PGSB	three_prime_UTR	7277635	7278189	.	+	.	ID=LotjaGi1g1v0051200.1.three_prime_UTR.2;Parent=LotjaGi1g1v0051200.1
###
LjG1.1_chr1	PGSB	gene	7280592	7286164	.	+	.	ID=LotjaGi1g1v0051300
LjG1.1_chr1	PGSB	exon	7280592	7280995	.	+	.	ID=LotjaGi1g1v0051300.1.exon.1;Parent=LotjaGi1g1v0051300.1
LjG1.1_chr1	PGSB	five_prime_UTR	7280592	7280995	.	+	.	ID=LotjaGi1g1v0051300.1.five_prime_UTR.1;Parent=LotjaGi1g1v0051300.1
LjG1.1_chr1	PGSB	five_prime_UTR	7281071	7281258	.	+	.	ID=LotjaGi1g1v0051300.1.five_prime_UTR.2;Parent=LotjaGi1g1v0051300.1
LjG1.1_chr1	PGSB	exon	7281071	7281745	.	+	.	ID=LotjaGi1g1v0051300.1.exon.2;Parent=LotjaGi1g1v0051300.1
LjG1.1_chr1	PGSB	CDS	7281259	7281745	.	+	0	ID=LotjaGi1g1v0051300.1.CDS.1;Parent=LotjaGi1g1v0051300.1
LjG1.1_chr1	PGSB	exon	7282247	7282390	.	+	.	ID=LotjaGi1g1v0051300.1.exon.3;Parent=LotjaGi1g1v0051300.1
LjG1.1_chr1	PGSB	CDS	7282247	7282390	.	+	2	ID=LotjaGi1g1v0051300.1.CDS.2;Parent=LotjaGi1g1v0051300.1
LjG1.1_chr1	PGSB	exon	7282543	7282695	.	+	.	ID=LotjaGi1g1v0051300.1.exon.4;Parent=LotjaGi1g1v0051300.1
LjG1.1_chr1	PGSB	CDS	7282543	7282695	.	+	2	ID=LotjaGi1g1v0051300.1.CDS.3;Parent=LotjaGi1g1v0051300.1
LjG1.1_chr1	PGSB	exon	7282825	7282940	.	+	.	ID=LotjaGi1g1v0051300.1.exon.5;Parent=LotjaGi1g1v0051300.1
LjG1.1_chr1	PGSB	CDS	7282825	7282940	.	+	2	ID=LotjaGi1g1v0051300.1.CDS.4;Parent=LotjaGi1g1v0051300.1
LjG1.1_chr1	PGSB	exon	7283040	7283207	.	+	.	ID=LotjaGi1g1v0051300.1.exon.6;Parent=LotjaGi1g1v0051300.1
LjG1.1_chr1	PGSB	CDS	7283040	7283207	.	+	0	ID=LotjaGi1g1v0051300.1.CDS.5;Parent=LotjaGi1g1v0051300.1
LjG1.1_chr1	PGSB	exon	7283304	7283431	.	+	.	ID=LotjaGi1g1v0051300.1.exon.7;Parent=LotjaGi1g1v0051300.1
LjG1.1_chr1	PGSB	CDS	7283304	7283431	.	+	0	ID=LotjaGi1g1v0051300.1.CDS.6;Parent=LotjaGi1g1v0051300.1
LjG1.1_chr1	PGSB	exon	7283534	7283633	.	+	.	ID=LotjaGi1g1v0051300.1.exon.8;Parent=LotjaGi1g1v0051300.1
LjG1.1_chr1	PGSB	CDS	7283534	7283633	.	+	1	ID=LotjaGi1g1v0051300.1.CDS.7;Parent=LotjaGi1g1v0051300.1
LjG1.1_chr1	PGSB	CDS	7283781	7283876	.	+	0	ID=LotjaGi1g1v0051300.1.CDS.8;Parent=LotjaGi1g1v0051300.1
LjG1.1_chr1	PGSB	exon	7283781	7286164	.	+	.	ID=LotjaGi1g1v0051300.1.exon.9;Parent=LotjaGi1g1v0051300.1
LjG1.1_chr1	PGSB	three_prime_UTR	7283877	7286164	.	+	.	ID=LotjaGi1g1v0051300.1.three_prime_UTR.3;Parent=LotjaGi1g1v0051300.1
LjG1.1_chr1	PGSB	exon	7281017	7281745	.	+	.	ID=LotjaGi1g1v0051300.2.exon.1;Parent=LotjaGi1g1v0051300.2
LjG1.1_chr1	PGSB	CDS	7281052	7281745	.	+	0	ID=LotjaGi1g1v0051300.2.CDS.1;Parent=LotjaGi1g1v0051300.2
LjG1.1_chr1	PGSB	exon	7282247	7282390	.	+	.	ID=LotjaGi1g1v0051300.2.exon.2;Parent=LotjaGi1g1v0051300.2
LjG1.1_chr1	PGSB	CDS	7282247	7282390	.	+	2	ID=LotjaGi1g1v0051300.2.CDS.2;Parent=LotjaGi1g1v0051300.2
LjG1.1_chr1	PGSB	exon	7282543	7282695	.	+	.	ID=LotjaGi1g1v0051300.2.exon.3;Parent=LotjaGi1g1v0051300.2
LjG1.1_chr1	PGSB	CDS	7282543	7282695	.	+	2	ID=LotjaGi1g1v0051300.2.CDS.3;Parent=LotjaGi1g1v0051300.2
LjG1.1_chr1	PGSB	exon	7282825	7282940	.	+	.	ID=LotjaGi1g1v0051300.2.exon.4;Parent=LotjaGi1g1v0051300.2
LjG1.1_chr1	PGSB	CDS	7282825	7282940	.	+	2	ID=LotjaGi1g1v0051300.2.CDS.4;Parent=LotjaGi1g1v0051300.2
LjG1.1_chr1	PGSB	exon	7283040	7283207	.	+	.	ID=LotjaGi1g1v0051300.2.exon.5;Parent=LotjaGi1g1v0051300.2
LjG1.1_chr1	PGSB	CDS	7283040	7283207	.	+	0	ID=LotjaGi1g1v0051300.2.CDS.5;Parent=LotjaGi1g1v0051300.2
LjG1.1_chr1	PGSB	exon	7283304	7283431	.	+	.	ID=LotjaGi1g1v0051300.2.exon.6;Parent=LotjaGi1g1v0051300.2
LjG1.1_chr1	PGSB	CDS	7283304	7283431	.	+	0	ID=LotjaGi1g1v0051300.2.CDS.6;Parent=LotjaGi1g1v0051300.2
LjG1.1_chr1	PGSB	exon	7283534	7283633	.	+	.	ID=LotjaGi1g1v0051300.2.exon.7;Parent=LotjaGi1g1v0051300.2
LjG1.1_chr1	PGSB	CDS	7283534	7283633	.	+	1	ID=LotjaGi1g1v0051300.2.CDS.7;Parent=LotjaGi1g1v0051300.2
LjG1.1_chr1	PGSB	exon	7283781	7283876	.	+	.	ID=LotjaGi1g1v0051300.2.exon.8;Parent=LotjaGi1g1v0051300.2
LjG1.1_chr1	PGSB	CDS	7283781	7283876	.	+	0	ID=LotjaGi1g1v0051300.2.CDS.8;Parent=LotjaGi1g1v0051300.2
###
LjG1.1_chr1	PGSB	gene	7280592	7286164	.	-	.	ID=LotjaGi1g1v0051400
LjG1.1_chr1	PGSB	exon	7280592	7282620	.	-	.	ID=LotjaGi1g1v0051400.1.exon.1;Parent=LotjaGi1g1v0051400.1
LjG1.1_chr1	PGSB	three_prime_UTR	7280592	7282620	.	-	.	ID=LotjaGi1g1v0051400.1.three_prime_UTR.1;Parent=LotjaGi1g1v0051400.1
LjG1.1_chr1	PGSB	three_prime_UTR	7285674	7285675	.	-	.	ID=LotjaGi1g1v0051400.1.three_prime_UTR.2;Parent=LotjaGi1g1v0051400.1
LjG1.1_chr1	PGSB	exon	7285674	7286164	.	-	.	ID=LotjaGi1g1v0051400.1.exon.2;Parent=LotjaGi1g1v0051400.1
LjG1.1_chr1	PGSB	CDS	7285676	7286053	.	-	0	ID=LotjaGi1g1v0051400.1.CDS.1;Parent=LotjaGi1g1v0051400.1
LjG1.1_chr1	PGSB	five_prime_UTR	7286054	7286164	.	-	.	ID=LotjaGi1g1v0051400.1.five_prime_UTR.3;Parent=LotjaGi1g1v0051400.1
LjG1.1_chr1	PGSB	exon	7285676	7286053	.	-	.	ID=LotjaGi1g1v0051400.2.exon.1;Parent=LotjaGi1g1v0051400.2
LjG1.1_chr1	PGSB	CDS	7285676	7286053	.	-	0	ID=LotjaGi1g1v0051400.2.CDS.1;Parent=LotjaGi1g1v0051400.2
###
LjG1.1_chr1	PGSB	gene	7287638	7288333	.	+	.	ID=LotjaGi1g1v0051500_LC
LjG1.1_chr1	PGSB	five_prime_UTR	7287638	7288025	.	+	.	ID=LotjaGi1g1v0051500_LC.1.five_prime_UTR.1;Parent=LotjaGi1g1v0051500_LC.1
LjG1.1_chr1	PGSB	exon	7287638	7288333	.	+	.	ID=LotjaGi1g1v0051500_LC.1.exon.1;Parent=LotjaGi1g1v0051500_LC.1
LjG1.1_chr1	PGSB	CDS	7288026	7288331	.	+	0	ID=LotjaGi1g1v0051500_LC.1.CDS.1;Parent=LotjaGi1g1v0051500_LC.1
LjG1.1_chr1	PGSB	three_prime_UTR	7288332	7288333	.	+	.	ID=LotjaGi1g1v0051500_LC.1.three_prime_UTR.2;Parent=LotjaGi1g1v0051500_LC.1
###
LjG1.1_chr1	PGSB	gene	7291550	7294632	.	+	.	ID=LotjaGi1g1v0051600
LjG1.1_chr1	PGSB	five_prime_UTR	7291550	7291747	.	+	.	ID=LotjaGi1g1v0051600.1.five_prime_UTR.1;Parent=LotjaGi1g1v0051600.1
LjG1.1_chr1	PGSB	exon	7291550	7291762	.	+	.	ID=LotjaGi1g1v0051600.1.exon.1;Parent=LotjaGi1g1v0051600.1
LjG1.1_chr1	PGSB	CDS	7291748	7291762	.	+	0	ID=LotjaGi1g1v0051600.1.CDS.1;Parent=LotjaGi1g1v0051600.1
LjG1.1_chr1	PGSB	exon	7292491	7292784	.	+	.	ID=LotjaGi1g1v0051600.1.exon.2;Parent=LotjaGi1g1v0051600.1
LjG1.1_chr1	PGSB	CDS	7292491	7292784	.	+	0	ID=LotjaGi1g1v0051600.1.CDS.2;Parent=LotjaGi1g1v0051600.1
LjG1.1_chr1	PGSB	CDS	7292998	7293045	.	+	0	ID=LotjaGi1g1v0051600.1.CDS.3;Parent=LotjaGi1g1v0051600.1
LjG1.1_chr1	PGSB	exon	7292998	7294632	.	+	.	ID=LotjaGi1g1v0051600.1.exon.3;Parent=LotjaGi1g1v0051600.1
LjG1.1_chr1	PGSB	three_prime_UTR	7293046	7294632	.	+	.	ID=LotjaGi1g1v0051600.1.three_prime_UTR.2;Parent=LotjaGi1g1v0051600.1
###
LjG1.1_chr1	PGSB	gene	7291815	7299301	.	-	.	ID=LotjaGi1g1v0051700
LjG1.1_chr1	PGSB	three_prime_UTR	7291815	7293423	.	-	.	ID=LotjaGi1g1v0051700.1.three_prime_UTR.1;Parent=LotjaGi1g1v0051700.1
LjG1.1_chr1	PGSB	exon	7291815	7293615	.	-	.	ID=LotjaGi1g1v0051700.1.exon.1;Parent=LotjaGi1g1v0051700.1
LjG1.1_chr1	PGSB	CDS	7293424	7293615	.	-	0	ID=LotjaGi1g1v0051700.1.CDS.1;Parent=LotjaGi1g1v0051700.1
LjG1.1_chr1	PGSB	exon	7294371	7294527	.	-	.	ID=LotjaGi1g1v0051700.1.exon.2;Parent=LotjaGi1g1v0051700.1
LjG1.1_chr1	PGSB	CDS	7294371	7294527	.	-	1	ID=LotjaGi1g1v0051700.1.CDS.2;Parent=LotjaGi1g1v0051700.1
LjG1.1_chr1	PGSB	exon	7294690	7294742	.	-	.	ID=LotjaGi1g1v0051700.1.exon.3;Parent=LotjaGi1g1v0051700.1
LjG1.1_chr1	PGSB	CDS	7294690	7294742	.	-	0	ID=LotjaGi1g1v0051700.1.CDS.3;Parent=LotjaGi1g1v0051700.1
LjG1.1_chr1	PGSB	exon	7294853	7294893	.	-	.	ID=LotjaGi1g1v0051700.1.exon.4;Parent=LotjaGi1g1v0051700.1
LjG1.1_chr1	PGSB	CDS	7294853	7294893	.	-	2	ID=LotjaGi1g1v0051700.1.CDS.4;Parent=LotjaGi1g1v0051700.1
LjG1.1_chr1	PGSB	exon	7294993	7295080	.	-	.	ID=LotjaGi1g1v0051700.1.exon.5;Parent=LotjaGi1g1v0051700.1
LjG1.1_chr1	PGSB	CDS	7294993	7295080	.	-	0	ID=LotjaGi1g1v0051700.1.CDS.5;Parent=LotjaGi1g1v0051700.1
LjG1.1_chr1	PGSB	exon	7295666	7295744	.	-	.	ID=LotjaGi1g1v0051700.1.exon.6;Parent=LotjaGi1g1v0051700.1
LjG1.1_chr1	PGSB	CDS	7295666	7295744	.	-	1	ID=LotjaGi1g1v0051700.1.CDS.6;Parent=LotjaGi1g1v0051700.1
LjG1.1_chr1	PGSB	exon	7295856	7295943	.	-	.	ID=LotjaGi1g1v0051700.1.exon.7;Parent=LotjaGi1g1v0051700.1
LjG1.1_chr1	PGSB	CDS	7295856	7295943	.	-	2	ID=LotjaGi1g1v0051700.1.CDS.7;Parent=LotjaGi1g1v0051700.1
LjG1.1_chr1	PGSB	exon	7296797	7296917	.	-	.	ID=LotjaGi1g1v0051700.1.exon.8;Parent=LotjaGi1g1v0051700.1
LjG1.1_chr1	PGSB	CDS	7296797	7296917	.	-	0	ID=LotjaGi1g1v0051700.1.CDS.8;Parent=LotjaGi1g1v0051700.1
LjG1.1_chr1	PGSB	exon	7297257	7297468	.	-	.	ID=LotjaGi1g1v0051700.1.exon.9;Parent=LotjaGi1g1v0051700.1
LjG1.1_chr1	PGSB	CDS	7297257	7297468	.	-	2	ID=LotjaGi1g1v0051700.1.CDS.9;Parent=LotjaGi1g1v0051700.1
LjG1.1_chr1	PGSB	exon	7297553	7297822	.	-	.	ID=LotjaGi1g1v0051700.1.exon.10;Parent=LotjaGi1g1v0051700.1
LjG1.1_chr1	PGSB	CDS	7297553	7297822	.	-	2	ID=LotjaGi1g1v0051700.1.CDS.10;Parent=LotjaGi1g1v0051700.1
LjG1.1_chr1	PGSB	exon	7298253	7298472	.	-	.	ID=LotjaGi1g1v0051700.1.exon.11;Parent=LotjaGi1g1v0051700.1
LjG1.1_chr1	PGSB	CDS	7298253	7298472	.	-	0	ID=LotjaGi1g1v0051700.1.CDS.11;Parent=LotjaGi1g1v0051700.1
LjG1.1_chr1	PGSB	CDS	7298566	7298682	.	-	0	ID=LotjaGi1g1v0051700.1.CDS.12;Parent=LotjaGi1g1v0051700.1
LjG1.1_chr1	PGSB	exon	7298566	7299301	.	-	.	ID=LotjaGi1g1v0051700.1.exon.12;Parent=LotjaGi1g1v0051700.1
LjG1.1_chr1	PGSB	five_prime_UTR	7298683	7299301	.	-	.	ID=LotjaGi1g1v0051700.1.five_prime_UTR.2;Parent=LotjaGi1g1v0051700.1
###
LjG1.1_chr1	PGSB	gene	7322236	7327313	.	-	.	ID=LotjaGi1g1v0051800
LjG1.1_chr1	PGSB	three_prime_UTR	7322236	7322544	.	-	.	ID=LotjaGi1g1v0051800.1.three_prime_UTR.1;Parent=LotjaGi1g1v0051800.1
LjG1.1_chr1	PGSB	exon	7322236	7322736	.	-	.	ID=LotjaGi1g1v0051800.1.exon.1;Parent=LotjaGi1g1v0051800.1
LjG1.1_chr1	PGSB	CDS	7322545	7322736	.	-	0	ID=LotjaGi1g1v0051800.1.CDS.1;Parent=LotjaGi1g1v0051800.1
LjG1.1_chr1	PGSB	exon	7323062	7323218	.	-	.	ID=LotjaGi1g1v0051800.1.exon.2;Parent=LotjaGi1g1v0051800.1
LjG1.1_chr1	PGSB	CDS	7323062	7323218	.	-	1	ID=LotjaGi1g1v0051800.1.CDS.2;Parent=LotjaGi1g1v0051800.1
LjG1.1_chr1	PGSB	exon	7323377	7323429	.	-	.	ID=LotjaGi1g1v0051800.1.exon.3;Parent=LotjaGi1g1v0051800.1
LjG1.1_chr1	PGSB	CDS	7323377	7323429	.	-	0	ID=LotjaGi1g1v0051800.1.CDS.3;Parent=LotjaGi1g1v0051800.1
LjG1.1_chr1	PGSB	exon	7323538	7323578	.	-	.	ID=LotjaGi1g1v0051800.1.exon.4;Parent=LotjaGi1g1v0051800.1
LjG1.1_chr1	PGSB	CDS	7323538	7323578	.	-	2	ID=LotjaGi1g1v0051800.1.CDS.4;Parent=LotjaGi1g1v0051800.1
LjG1.1_chr1	PGSB	exon	7323901	7323988	.	-	.	ID=LotjaGi1g1v0051800.1.exon.5;Parent=LotjaGi1g1v0051800.1
LjG1.1_chr1	PGSB	CDS	7323901	7323988	.	-	0	ID=LotjaGi1g1v0051800.1.CDS.5;Parent=LotjaGi1g1v0051800.1
LjG1.1_chr1	PGSB	exon	7324700	7324778	.	-	.	ID=LotjaGi1g1v0051800.1.exon.6;Parent=LotjaGi1g1v0051800.1
LjG1.1_chr1	PGSB	CDS	7324700	7324778	.	-	1	ID=LotjaGi1g1v0051800.1.CDS.6;Parent=LotjaGi1g1v0051800.1
LjG1.1_chr1	PGSB	exon	7324873	7324960	.	-	.	ID=LotjaGi1g1v0051800.1.exon.7;Parent=LotjaGi1g1v0051800.1
LjG1.1_chr1	PGSB	CDS	7324873	7324960	.	-	2	ID=LotjaGi1g1v0051800.1.CDS.7;Parent=LotjaGi1g1v0051800.1
LjG1.1_chr1	PGSB	exon	7325224	7325344	.	-	.	ID=LotjaGi1g1v0051800.1.exon.8;Parent=LotjaGi1g1v0051800.1
LjG1.1_chr1	PGSB	CDS	7325224	7325344	.	-	0	ID=LotjaGi1g1v0051800.1.CDS.8;Parent=LotjaGi1g1v0051800.1
LjG1.1_chr1	PGSB	exon	7325521	7325732	.	-	.	ID=LotjaGi1g1v0051800.1.exon.9;Parent=LotjaGi1g1v0051800.1
LjG1.1_chr1	PGSB	CDS	7325521	7325732	.	-	2	ID=LotjaGi1g1v0051800.1.CDS.9;Parent=LotjaGi1g1v0051800.1
LjG1.1_chr1	PGSB	exon	7325850	7326119	.	-	.	ID=LotjaGi1g1v0051800.1.exon.10;Parent=LotjaGi1g1v0051800.1
LjG1.1_chr1	PGSB	CDS	7325850	7326119	.	-	2	ID=LotjaGi1g1v0051800.1.CDS.10;Parent=LotjaGi1g1v0051800.1
LjG1.1_chr1	PGSB	exon	7326681	7326894	.	-	.	ID=LotjaGi1g1v0051800.1.exon.11;Parent=LotjaGi1g1v0051800.1
LjG1.1_chr1	PGSB	CDS	7326681	7326894	.	-	0	ID=LotjaGi1g1v0051800.1.CDS.11;Parent=LotjaGi1g1v0051800.1
LjG1.1_chr1	PGSB	CDS	7327055	7327147	.	-	0	ID=LotjaGi1g1v0051800.1.CDS.12;Parent=LotjaGi1g1v0051800.1
LjG1.1_chr1	PGSB	exon	7327055	7327313	.	-	.	ID=LotjaGi1g1v0051800.1.exon.12;Parent=LotjaGi1g1v0051800.1
LjG1.1_chr1	PGSB	five_prime_UTR	7327148	7327313	.	-	.	ID=LotjaGi1g1v0051800.1.five_prime_UTR.2;Parent=LotjaGi1g1v0051800.1
###
LjG1.1_chr1	PGSB	gene	7333838	7339810	.	+	.	ID=LotjaGi1g1v0051900
LjG1.1_chr1	PGSB	exon	7333838	7334070	.	+	.	ID=LotjaGi1g1v0051900.1.exon.1;Parent=LotjaGi1g1v0051900.1
LjG1.1_chr1	PGSB	five_prime_UTR	7333838	7334070	.	+	.	ID=LotjaGi1g1v0051900.1.five_prime_UTR.1;Parent=LotjaGi1g1v0051900.1
LjG1.1_chr1	PGSB	five_prime_UTR	7334396	7334402	.	+	.	ID=LotjaGi1g1v0051900.1.five_prime_UTR.2;Parent=LotjaGi1g1v0051900.1
LjG1.1_chr1	PGSB	exon	7334396	7334486	.	+	.	ID=LotjaGi1g1v0051900.1.exon.2;Parent=LotjaGi1g1v0051900.1
LjG1.1_chr1	PGSB	CDS	7334403	7334486	.	+	0	ID=LotjaGi1g1v0051900.1.CDS.1;Parent=LotjaGi1g1v0051900.1
LjG1.1_chr1	PGSB	exon	7334568	7334737	.	+	.	ID=LotjaGi1g1v0051900.1.exon.3;Parent=LotjaGi1g1v0051900.1
LjG1.1_chr1	PGSB	CDS	7334568	7334737	.	+	0	ID=LotjaGi1g1v0051900.1.CDS.2;Parent=LotjaGi1g1v0051900.1
LjG1.1_chr1	PGSB	exon	7334909	7334981	.	+	.	ID=LotjaGi1g1v0051900.1.exon.4;Parent=LotjaGi1g1v0051900.1
LjG1.1_chr1	PGSB	CDS	7334909	7334981	.	+	1	ID=LotjaGi1g1v0051900.1.CDS.3;Parent=LotjaGi1g1v0051900.1
LjG1.1_chr1	PGSB	exon	7335236	7335310	.	+	.	ID=LotjaGi1g1v0051900.1.exon.5;Parent=LotjaGi1g1v0051900.1
LjG1.1_chr1	PGSB	CDS	7335236	7335310	.	+	0	ID=LotjaGi1g1v0051900.1.CDS.4;Parent=LotjaGi1g1v0051900.1
LjG1.1_chr1	PGSB	exon	7335398	7335508	.	+	.	ID=LotjaGi1g1v0051900.1.exon.6;Parent=LotjaGi1g1v0051900.1
LjG1.1_chr1	PGSB	CDS	7335398	7335508	.	+	0	ID=LotjaGi1g1v0051900.1.CDS.5;Parent=LotjaGi1g1v0051900.1
LjG1.1_chr1	PGSB	exon	7335725	7335767	.	+	.	ID=LotjaGi1g1v0051900.1.exon.7;Parent=LotjaGi1g1v0051900.1
LjG1.1_chr1	PGSB	CDS	7335725	7335767	.	+	0	ID=LotjaGi1g1v0051900.1.CDS.6;Parent=LotjaGi1g1v0051900.1
LjG1.1_chr1	PGSB	exon	7337064	7337157	.	+	.	ID=LotjaGi1g1v0051900.1.exon.8;Parent=LotjaGi1g1v0051900.1
LjG1.1_chr1	PGSB	CDS	7337064	7337157	.	+	2	ID=LotjaGi1g1v0051900.1.CDS.7;Parent=LotjaGi1g1v0051900.1
LjG1.1_chr1	PGSB	exon	7337331	7337433	.	+	.	ID=LotjaGi1g1v0051900.1.exon.9;Parent=LotjaGi1g1v0051900.1
LjG1.1_chr1	PGSB	CDS	7337331	7337433	.	+	1	ID=LotjaGi1g1v0051900.1.CDS.8;Parent=LotjaGi1g1v0051900.1
LjG1.1_chr1	PGSB	exon	7337514	7337609	.	+	.	ID=LotjaGi1g1v0051900.1.exon.10;Parent=LotjaGi1g1v0051900.1
LjG1.1_chr1	PGSB	CDS	7337514	7337609	.	+	0	ID=LotjaGi1g1v0051900.1.CDS.9;Parent=LotjaGi1g1v0051900.1
LjG1.1_chr1	PGSB	exon	7337746	7337778	.	+	.	ID=LotjaGi1g1v0051900.1.exon.11;Parent=LotjaGi1g1v0051900.1
LjG1.1_chr1	PGSB	CDS	7337746	7337778	.	+	0	ID=LotjaGi1g1v0051900.1.CDS.10;Parent=LotjaGi1g1v0051900.1
LjG1.1_chr1	PGSB	exon	7338431	7338530	.	+	.	ID=LotjaGi1g1v0051900.1.exon.12;Parent=LotjaGi1g1v0051900.1
LjG1.1_chr1	PGSB	CDS	7338431	7338530	.	+	0	ID=LotjaGi1g1v0051900.1.CDS.11;Parent=LotjaGi1g1v0051900.1
LjG1.1_chr1	PGSB	exon	7339170	7339254	.	+	.	ID=LotjaGi1g1v0051900.1.exon.13;Parent=LotjaGi1g1v0051900.1
LjG1.1_chr1	PGSB	CDS	7339170	7339254	.	+	2	ID=LotjaGi1g1v0051900.1.CDS.12;Parent=LotjaGi1g1v0051900.1
LjG1.1_chr1	PGSB	CDS	7339355	7339484	.	+	1	ID=LotjaGi1g1v0051900.1.CDS.13;Parent=LotjaGi1g1v0051900.1
LjG1.1_chr1	PGSB	exon	7339355	7339810	.	+	.	ID=LotjaGi1g1v0051900.1.exon.14;Parent=LotjaGi1g1v0051900.1
LjG1.1_chr1	PGSB	three_prime_UTR	7339485	7339810	.	+	.	ID=LotjaGi1g1v0051900.1.three_prime_UTR.3;Parent=LotjaGi1g1v0051900.1
###
LjG1.1_chr1	PGSB	gene	7341632	7348492	.	+	.	ID=LotjaGi1g1v0052000
LjG1.1_chr1	PGSB	exon	7341632	7341813	.	+	.	ID=LotjaGi1g1v0052000.1.exon.1;Parent=LotjaGi1g1v0052000.1
LjG1.1_chr1	PGSB	five_prime_UTR	7341632	7341813	.	+	.	ID=LotjaGi1g1v0052000.1.five_prime_UTR.1;Parent=LotjaGi1g1v0052000.1
LjG1.1_chr1	PGSB	five_prime_UTR	7342865	7342949	.	+	.	ID=LotjaGi1g1v0052000.1.five_prime_UTR.2;Parent=LotjaGi1g1v0052000.1
LjG1.1_chr1	PGSB	exon	7342865	7343120	.	+	.	ID=LotjaGi1g1v0052000.1.exon.2;Parent=LotjaGi1g1v0052000.1
LjG1.1_chr1	PGSB	CDS	7342950	7343120	.	+	0	ID=LotjaGi1g1v0052000.1.CDS.1;Parent=LotjaGi1g1v0052000.1
LjG1.1_chr1	PGSB	exon	7343192	7343283	.	+	.	ID=LotjaGi1g1v0052000.1.exon.3;Parent=LotjaGi1g1v0052000.1
LjG1.1_chr1	PGSB	CDS	7343192	7343283	.	+	0	ID=LotjaGi1g1v0052000.1.CDS.2;Parent=LotjaGi1g1v0052000.1
LjG1.1_chr1	PGSB	exon	7343387	7343458	.	+	.	ID=LotjaGi1g1v0052000.1.exon.4;Parent=LotjaGi1g1v0052000.1
LjG1.1_chr1	PGSB	CDS	7343387	7343458	.	+	1	ID=LotjaGi1g1v0052000.1.CDS.3;Parent=LotjaGi1g1v0052000.1
LjG1.1_chr1	PGSB	exon	7343547	7343653	.	+	.	ID=LotjaGi1g1v0052000.1.exon.5;Parent=LotjaGi1g1v0052000.1
LjG1.1_chr1	PGSB	CDS	7343547	7343653	.	+	1	ID=LotjaGi1g1v0052000.1.CDS.4;Parent=LotjaGi1g1v0052000.1
LjG1.1_chr1	PGSB	exon	7343811	7343866	.	+	.	ID=LotjaGi1g1v0052000.1.exon.6;Parent=LotjaGi1g1v0052000.1
LjG1.1_chr1	PGSB	CDS	7343811	7343866	.	+	2	ID=LotjaGi1g1v0052000.1.CDS.5;Parent=LotjaGi1g1v0052000.1
LjG1.1_chr1	PGSB	exon	7344809	7344983	.	+	.	ID=LotjaGi1g1v0052000.1.exon.7;Parent=LotjaGi1g1v0052000.1
LjG1.1_chr1	PGSB	CDS	7344809	7344983	.	+	0	ID=LotjaGi1g1v0052000.1.CDS.6;Parent=LotjaGi1g1v0052000.1
LjG1.1_chr1	PGSB	exon	7345459	7345542	.	+	.	ID=LotjaGi1g1v0052000.1.exon.8;Parent=LotjaGi1g1v0052000.1
LjG1.1_chr1	PGSB	CDS	7345459	7345542	.	+	2	ID=LotjaGi1g1v0052000.1.CDS.7;Parent=LotjaGi1g1v0052000.1
LjG1.1_chr1	PGSB	exon	7346196	7346483	.	+	.	ID=LotjaGi1g1v0052000.1.exon.9;Parent=LotjaGi1g1v0052000.1
LjG1.1_chr1	PGSB	CDS	7346196	7346483	.	+	2	ID=LotjaGi1g1v0052000.1.CDS.8;Parent=LotjaGi1g1v0052000.1
LjG1.1_chr1	PGSB	CDS	7346858	7347675	.	+	2	ID=LotjaGi1g1v0052000.1.CDS.9;Parent=LotjaGi1g1v0052000.1
LjG1.1_chr1	PGSB	exon	7346858	7348492	.	+	.	ID=LotjaGi1g1v0052000.1.exon.10;Parent=LotjaGi1g1v0052000.1
LjG1.1_chr1	PGSB	three_prime_UTR	7347676	7348492	.	+	.	ID=LotjaGi1g1v0052000.1.three_prime_UTR.3;Parent=LotjaGi1g1v0052000.1
###
LjG1.1_chr1	PGSB	gene	7354422	7356970	.	+	.	ID=LotjaGi1g1v0052100
LjG1.1_chr1	PGSB	five_prime_UTR	7354422	7354995	.	+	.	ID=LotjaGi1g1v0052100.1.five_prime_UTR.1;Parent=LotjaGi1g1v0052100.1
LjG1.1_chr1	PGSB	exon	7354422	7355247	.	+	.	ID=LotjaGi1g1v0052100.1.exon.1;Parent=LotjaGi1g1v0052100.1
LjG1.1_chr1	PGSB	CDS	7354996	7355247	.	+	0	ID=LotjaGi1g1v0052100.1.CDS.1;Parent=LotjaGi1g1v0052100.1
LjG1.1_chr1	PGSB	CDS	7355995	7356567	.	+	0	ID=LotjaGi1g1v0052100.1.CDS.2;Parent=LotjaGi1g1v0052100.1
LjG1.1_chr1	PGSB	exon	7355995	7356970	.	+	.	ID=LotjaGi1g1v0052100.1.exon.2;Parent=LotjaGi1g1v0052100.1
LjG1.1_chr1	PGSB	three_prime_UTR	7356568	7356970	.	+	.	ID=LotjaGi1g1v0052100.1.three_prime_UTR.2;Parent=LotjaGi1g1v0052100.1
###
LjG1.1_chr1	PGSB	gene	7361095	7363505	.	+	.	ID=LotjaGi1g1v0052200_LC
LjG1.1_chr1	PGSB	five_prime_UTR	7361095	7361129	.	+	.	ID=LotjaGi1g1v0052200_LC.1.five_prime_UTR.1;Parent=LotjaGi1g1v0052200_LC.1
LjG1.1_chr1	PGSB	exon	7361095	7361405	.	+	.	ID=LotjaGi1g1v0052200_LC.1.exon.1;Parent=LotjaGi1g1v0052200_LC.1
LjG1.1_chr1	PGSB	CDS	7361130	7361405	.	+	0	ID=LotjaGi1g1v0052200_LC.1.CDS.1;Parent=LotjaGi1g1v0052200_LC.1
LjG1.1_chr1	PGSB	CDS	7362286	7362366	.	+	0	ID=LotjaGi1g1v0052200_LC.1.CDS.2;Parent=LotjaGi1g1v0052200_LC.1
LjG1.1_chr1	PGSB	exon	7362286	7362387	.	+	.	ID=LotjaGi1g1v0052200_LC.1.exon.2;Parent=LotjaGi1g1v0052200_LC.1
LjG1.1_chr1	PGSB	three_prime_UTR	7362367	7362387	.	+	.	ID=LotjaGi1g1v0052200_LC.1.three_prime_UTR.2;Parent=LotjaGi1g1v0052200_LC.1
LjG1.1_chr1	PGSB	exon	7362972	7363295	.	+	.	ID=LotjaGi1g1v0052200_LC.1.exon.3;Parent=LotjaGi1g1v0052200_LC.1
LjG1.1_chr1	PGSB	three_prime_UTR	7362972	7363295	.	+	.	ID=LotjaGi1g1v0052200_LC.1.three_prime_UTR.3;Parent=LotjaGi1g1v0052200_LC.1
###
LjG1.1_chr1	PGSB	gene	7367456	7374559	.	+	.	ID=LotjaGi1g1v0052300
LjG1.1_chr1	PGSB	exon	7367456	7368066	.	+	.	ID=LotjaGi1g1v0052300.1.exon.1;Parent=LotjaGi1g1v0052300.1
LjG1.1_chr1	PGSB	five_prime_UTR	7367456	7368066	.	+	.	ID=LotjaGi1g1v0052300.1.five_prime_UTR.1;Parent=LotjaGi1g1v0052300.1
LjG1.1_chr1	PGSB	five_prime_UTR	7368291	7368783	.	+	.	ID=LotjaGi1g1v0052300.1.five_prime_UTR.2;Parent=LotjaGi1g1v0052300.1
LjG1.1_chr1	PGSB	exon	7368291	7369464	.	+	.	ID=LotjaGi1g1v0052300.1.exon.2;Parent=LotjaGi1g1v0052300.1
LjG1.1_chr1	PGSB	CDS	7368784	7369464	.	+	0	ID=LotjaGi1g1v0052300.1.CDS.1;Parent=LotjaGi1g1v0052300.1
LjG1.1_chr1	PGSB	exon	7369710	7369789	.	+	.	ID=LotjaGi1g1v0052300.1.exon.3;Parent=LotjaGi1g1v0052300.1
LjG1.1_chr1	PGSB	CDS	7369710	7369789	.	+	0	ID=LotjaGi1g1v0052300.1.CDS.2;Parent=LotjaGi1g1v0052300.1
LjG1.1_chr1	PGSB	exon	7369900	7370078	.	+	.	ID=LotjaGi1g1v0052300.1.exon.4;Parent=LotjaGi1g1v0052300.1
LjG1.1_chr1	PGSB	CDS	7369900	7370078	.	+	1	ID=LotjaGi1g1v0052300.1.CDS.3;Parent=LotjaGi1g1v0052300.1
LjG1.1_chr1	PGSB	exon	7370317	7370391	.	+	.	ID=LotjaGi1g1v0052300.1.exon.5;Parent=LotjaGi1g1v0052300.1
LjG1.1_chr1	PGSB	CDS	7370317	7370391	.	+	2	ID=LotjaGi1g1v0052300.1.CDS.4;Parent=LotjaGi1g1v0052300.1
LjG1.1_chr1	PGSB	CDS	7372025	7372212	.	+	2	ID=LotjaGi1g1v0052300.1.CDS.5;Parent=LotjaGi1g1v0052300.1
LjG1.1_chr1	PGSB	exon	7372025	7374559	.	+	.	ID=LotjaGi1g1v0052300.1.exon.6;Parent=LotjaGi1g1v0052300.1
LjG1.1_chr1	PGSB	three_prime_UTR	7372213	7374559	.	+	.	ID=LotjaGi1g1v0052300.1.three_prime_UTR.3;Parent=LotjaGi1g1v0052300.1
###
LjG1.1_chr1	PGSB	gene	7378198	7381388	.	-	.	ID=LotjaGi1g1v0052400
LjG1.1_chr1	PGSB	three_prime_UTR	7378198	7378882	.	-	.	ID=LotjaGi1g1v0052400.1.three_prime_UTR.1;Parent=LotjaGi1g1v0052400.1
LjG1.1_chr1	PGSB	exon	7378198	7378936	.	-	.	ID=LotjaGi1g1v0052400.1.exon.1;Parent=LotjaGi1g1v0052400.1
LjG1.1_chr1	PGSB	CDS	7378883	7378936	.	-	0	ID=LotjaGi1g1v0052400.1.CDS.1;Parent=LotjaGi1g1v0052400.1
LjG1.1_chr1	PGSB	exon	7379318	7379377	.	-	.	ID=LotjaGi1g1v0052400.1.exon.2;Parent=LotjaGi1g1v0052400.1
LjG1.1_chr1	PGSB	CDS	7379318	7379377	.	-	0	ID=LotjaGi1g1v0052400.1.CDS.2;Parent=LotjaGi1g1v0052400.1
LjG1.1_chr1	PGSB	exon	7380183	7380223	.	-	.	ID=LotjaGi1g1v0052400.1.exon.3;Parent=LotjaGi1g1v0052400.1
LjG1.1_chr1	PGSB	CDS	7380183	7380223	.	-	2	ID=LotjaGi1g1v0052400.1.CDS.3;Parent=LotjaGi1g1v0052400.1
LjG1.1_chr1	PGSB	exon	7380436	7380505	.	-	.	ID=LotjaGi1g1v0052400.1.exon.4;Parent=LotjaGi1g1v0052400.1
LjG1.1_chr1	PGSB	CDS	7380436	7380505	.	-	0	ID=LotjaGi1g1v0052400.1.CDS.4;Parent=LotjaGi1g1v0052400.1
LjG1.1_chr1	PGSB	exon	7380592	7380645	.	-	.	ID=LotjaGi1g1v0052400.1.exon.5;Parent=LotjaGi1g1v0052400.1
LjG1.1_chr1	PGSB	CDS	7380592	7380645	.	-	0	ID=LotjaGi1g1v0052400.1.CDS.5;Parent=LotjaGi1g1v0052400.1
LjG1.1_chr1	PGSB	CDS	7381200	7381265	.	-	0	ID=LotjaGi1g1v0052400.1.CDS.6;Parent=LotjaGi1g1v0052400.1
LjG1.1_chr1	PGSB	exon	7381200	7381388	.	-	.	ID=LotjaGi1g1v0052400.1.exon.6;Parent=LotjaGi1g1v0052400.1
LjG1.1_chr1	PGSB	five_prime_UTR	7381266	7381388	.	-	.	ID=LotjaGi1g1v0052400.1.five_prime_UTR.2;Parent=LotjaGi1g1v0052400.1
###
LjG1.1_chr1	PGSB	gene	7391907	7418016	.	-	.	ID=LotjaGi1g1v0052500
LjG1.1_chr1	PGSB	three_prime_UTR	7391907	7392303	.	-	.	ID=LotjaGi1g1v0052500.1.three_prime_UTR.1;Parent=LotjaGi1g1v0052500.1
LjG1.1_chr1	PGSB	exon	7391907	7392489	.	-	.	ID=LotjaGi1g1v0052500.1.exon.1;Parent=LotjaGi1g1v0052500.1
LjG1.1_chr1	PGSB	CDS	7392304	7392489	.	-	0	ID=LotjaGi1g1v0052500.1.CDS.1;Parent=LotjaGi1g1v0052500.1
LjG1.1_chr1	PGSB	exon	7392614	7392673	.	-	.	ID=LotjaGi1g1v0052500.1.exon.2;Parent=LotjaGi1g1v0052500.1
LjG1.1_chr1	PGSB	CDS	7392614	7392673	.	-	0	ID=LotjaGi1g1v0052500.1.CDS.2;Parent=LotjaGi1g1v0052500.1
LjG1.1_chr1	PGSB	exon	7392755	7392867	.	-	.	ID=LotjaGi1g1v0052500.1.exon.3;Parent=LotjaGi1g1v0052500.1
LjG1.1_chr1	PGSB	CDS	7392755	7392867	.	-	2	ID=LotjaGi1g1v0052500.1.CDS.3;Parent=LotjaGi1g1v0052500.1
LjG1.1_chr1	PGSB	exon	7392956	7393114	.	-	.	ID=LotjaGi1g1v0052500.1.exon.4;Parent=LotjaGi1g1v0052500.1
LjG1.1_chr1	PGSB	CDS	7392956	7393114	.	-	2	ID=LotjaGi1g1v0052500.1.CDS.4;Parent=LotjaGi1g1v0052500.1
LjG1.1_chr1	PGSB	exon	7394173	7394293	.	-	.	ID=LotjaGi1g1v0052500.1.exon.5;Parent=LotjaGi1g1v0052500.1
LjG1.1_chr1	PGSB	CDS	7394173	7394293	.	-	0	ID=LotjaGi1g1v0052500.1.CDS.5;Parent=LotjaGi1g1v0052500.1
LjG1.1_chr1	PGSB	exon	7395196	7395363	.	-	.	ID=LotjaGi1g1v0052500.1.exon.6;Parent=LotjaGi1g1v0052500.1
LjG1.1_chr1	PGSB	CDS	7395196	7395363	.	-	0	ID=LotjaGi1g1v0052500.1.CDS.6;Parent=LotjaGi1g1v0052500.1
LjG1.1_chr1	PGSB	exon	7395502	7395612	.	-	.	ID=LotjaGi1g1v0052500.1.exon.7;Parent=LotjaGi1g1v0052500.1
LjG1.1_chr1	PGSB	CDS	7395502	7395612	.	-	0	ID=LotjaGi1g1v0052500.1.CDS.7;Parent=LotjaGi1g1v0052500.1
LjG1.1_chr1	PGSB	exon	7395722	7395875	.	-	.	ID=LotjaGi1g1v0052500.1.exon.8;Parent=LotjaGi1g1v0052500.1
LjG1.1_chr1	PGSB	CDS	7395722	7395875	.	-	1	ID=LotjaGi1g1v0052500.1.CDS.8;Parent=LotjaGi1g1v0052500.1
LjG1.1_chr1	PGSB	exon	7397110	7397445	.	-	.	ID=LotjaGi1g1v0052500.1.exon.9;Parent=LotjaGi1g1v0052500.1
LjG1.1_chr1	PGSB	CDS	7397110	7397445	.	-	1	ID=LotjaGi1g1v0052500.1.CDS.9;Parent=LotjaGi1g1v0052500.1
LjG1.1_chr1	PGSB	exon	7398152	7398336	.	-	.	ID=LotjaGi1g1v0052500.1.exon.10;Parent=LotjaGi1g1v0052500.1
LjG1.1_chr1	PGSB	CDS	7398152	7398336	.	-	0	ID=LotjaGi1g1v0052500.1.CDS.10;Parent=LotjaGi1g1v0052500.1
LjG1.1_chr1	PGSB	exon	7398418	7398516	.	-	.	ID=LotjaGi1g1v0052500.1.exon.11;Parent=LotjaGi1g1v0052500.1
LjG1.1_chr1	PGSB	CDS	7398418	7398516	.	-	0	ID=LotjaGi1g1v0052500.1.CDS.11;Parent=LotjaGi1g1v0052500.1
LjG1.1_chr1	PGSB	exon	7399484	7399747	.	-	.	ID=LotjaGi1g1v0052500.1.exon.12;Parent=LotjaGi1g1v0052500.1
LjG1.1_chr1	PGSB	CDS	7399484	7399747	.	-	0	ID=LotjaGi1g1v0052500.1.CDS.12;Parent=LotjaGi1g1v0052500.1
LjG1.1_chr1	PGSB	exon	7401047	7401223	.	-	.	ID=LotjaGi1g1v0052500.1.exon.13;Parent=LotjaGi1g1v0052500.1
LjG1.1_chr1	PGSB	CDS	7401047	7401223	.	-	0	ID=LotjaGi1g1v0052500.1.CDS.13;Parent=LotjaGi1g1v0052500.1
LjG1.1_chr1	PGSB	exon	7402145	7402438	.	-	.	ID=LotjaGi1g1v0052500.1.exon.14;Parent=LotjaGi1g1v0052500.1
LjG1.1_chr1	PGSB	CDS	7402145	7402438	.	-	0	ID=LotjaGi1g1v0052500.1.CDS.14;Parent=LotjaGi1g1v0052500.1
LjG1.1_chr1	PGSB	exon	7402558	7402725	.	-	.	ID=LotjaGi1g1v0052500.1.exon.15;Parent=LotjaGi1g1v0052500.1
LjG1.1_chr1	PGSB	CDS	7402558	7402725	.	-	0	ID=LotjaGi1g1v0052500.1.CDS.15;Parent=LotjaGi1g1v0052500.1
LjG1.1_chr1	PGSB	exon	7405697	7406047	.	-	.	ID=LotjaGi1g1v0052500.1.exon.16;Parent=LotjaGi1g1v0052500.1
LjG1.1_chr1	PGSB	CDS	7405697	7406047	.	-	0	ID=LotjaGi1g1v0052500.1.CDS.16;Parent=LotjaGi1g1v0052500.1
LjG1.1_chr1	PGSB	exon	7406249	7406418	.	-	.	ID=LotjaGi1g1v0052500.1.exon.17;Parent=LotjaGi1g1v0052500.1
LjG1.1_chr1	PGSB	CDS	7406249	7406418	.	-	2	ID=LotjaGi1g1v0052500.1.CDS.17;Parent=LotjaGi1g1v0052500.1
LjG1.1_chr1	PGSB	exon	7406513	7406660	.	-	.	ID=LotjaGi1g1v0052500.1.exon.18;Parent=LotjaGi1g1v0052500.1
LjG1.1_chr1	PGSB	CDS	7406513	7406660	.	-	0	ID=LotjaGi1g1v0052500.1.CDS.18;Parent=LotjaGi1g1v0052500.1
LjG1.1_chr1	PGSB	exon	7407146	7407218	.	-	.	ID=LotjaGi1g1v0052500.1.exon.19;Parent=LotjaGi1g1v0052500.1
LjG1.1_chr1	PGSB	CDS	7407146	7407218	.	-	1	ID=LotjaGi1g1v0052500.1.CDS.19;Parent=LotjaGi1g1v0052500.1
LjG1.1_chr1	PGSB	exon	7407317	7407501	.	-	.	ID=LotjaGi1g1v0052500.1.exon.20;Parent=LotjaGi1g1v0052500.1
LjG1.1_chr1	PGSB	CDS	7407317	7407501	.	-	0	ID=LotjaGi1g1v0052500.1.CDS.20;Parent=LotjaGi1g1v0052500.1
LjG1.1_chr1	PGSB	exon	7407568	7407937	.	-	.	ID=LotjaGi1g1v0052500.1.exon.21;Parent=LotjaGi1g1v0052500.1
LjG1.1_chr1	PGSB	CDS	7407568	7407937	.	-	1	ID=LotjaGi1g1v0052500.1.CDS.21;Parent=LotjaGi1g1v0052500.1
LjG1.1_chr1	PGSB	exon	7408802	7408920	.	-	.	ID=LotjaGi1g1v0052500.1.exon.22;Parent=LotjaGi1g1v0052500.1
LjG1.1_chr1	PGSB	CDS	7408802	7408920	.	-	0	ID=LotjaGi1g1v0052500.1.CDS.22;Parent=LotjaGi1g1v0052500.1
LjG1.1_chr1	PGSB	exon	7410301	7410360	.	-	.	ID=LotjaGi1g1v0052500.1.exon.23;Parent=LotjaGi1g1v0052500.1
LjG1.1_chr1	PGSB	CDS	7410301	7410360	.	-	0	ID=LotjaGi1g1v0052500.1.CDS.23;Parent=LotjaGi1g1v0052500.1
LjG1.1_chr1	PGSB	exon	7411139	7411247	.	-	.	ID=LotjaGi1g1v0052500.1.exon.24;Parent=LotjaGi1g1v0052500.1
LjG1.1_chr1	PGSB	CDS	7411139	7411247	.	-	1	ID=LotjaGi1g1v0052500.1.CDS.24;Parent=LotjaGi1g1v0052500.1
LjG1.1_chr1	PGSB	exon	7411795	7411873	.	-	.	ID=LotjaGi1g1v0052500.1.exon.25;Parent=LotjaGi1g1v0052500.1
LjG1.1_chr1	PGSB	CDS	7411795	7411873	.	-	2	ID=LotjaGi1g1v0052500.1.CDS.25;Parent=LotjaGi1g1v0052500.1
LjG1.1_chr1	PGSB	exon	7411959	7412046	.	-	.	ID=LotjaGi1g1v0052500.1.exon.26;Parent=LotjaGi1g1v0052500.1
LjG1.1_chr1	PGSB	CDS	7411959	7412046	.	-	0	ID=LotjaGi1g1v0052500.1.CDS.26;Parent=LotjaGi1g1v0052500.1
LjG1.1_chr1	PGSB	exon	7412424	7412488	.	-	.	ID=LotjaGi1g1v0052500.1.exon.27;Parent=LotjaGi1g1v0052500.1
LjG1.1_chr1	PGSB	CDS	7412424	7412488	.	-	2	ID=LotjaGi1g1v0052500.1.CDS.27;Parent=LotjaGi1g1v0052500.1
LjG1.1_chr1	PGSB	exon	7413918	7414070	.	-	.	ID=LotjaGi1g1v0052500.1.exon.28;Parent=LotjaGi1g1v0052500.1
LjG1.1_chr1	PGSB	CDS	7413918	7414070	.	-	2	ID=LotjaGi1g1v0052500.1.CDS.28;Parent=LotjaGi1g1v0052500.1
LjG1.1_chr1	PGSB	exon	7414270	7414373	.	-	.	ID=LotjaGi1g1v0052500.1.exon.29;Parent=LotjaGi1g1v0052500.1
LjG1.1_chr1	PGSB	CDS	7414270	7414373	.	-	1	ID=LotjaGi1g1v0052500.1.CDS.29;Parent=LotjaGi1g1v0052500.1
LjG1.1_chr1	PGSB	exon	7414498	7414580	.	-	.	ID=LotjaGi1g1v0052500.1.exon.30;Parent=LotjaGi1g1v0052500.1
LjG1.1_chr1	PGSB	CDS	7414498	7414580	.	-	0	ID=LotjaGi1g1v0052500.1.CDS.30;Parent=LotjaGi1g1v0052500.1
LjG1.1_chr1	PGSB	exon	7414936	7415026	.	-	.	ID=LotjaGi1g1v0052500.1.exon.31;Parent=LotjaGi1g1v0052500.1
LjG1.1_chr1	PGSB	CDS	7414936	7415026	.	-	1	ID=LotjaGi1g1v0052500.1.CDS.31;Parent=LotjaGi1g1v0052500.1
LjG1.1_chr1	PGSB	exon	7415279	7415299	.	-	.	ID=LotjaGi1g1v0052500.1.exon.32;Parent=LotjaGi1g1v0052500.1
LjG1.1_chr1	PGSB	CDS	7415279	7415299	.	-	1	ID=LotjaGi1g1v0052500.1.CDS.32;Parent=LotjaGi1g1v0052500.1
LjG1.1_chr1	PGSB	exon	7415382	7415518	.	-	.	ID=LotjaGi1g1v0052500.1.exon.33;Parent=LotjaGi1g1v0052500.1
LjG1.1_chr1	PGSB	CDS	7415382	7415518	.	-	0	ID=LotjaGi1g1v0052500.1.CDS.33;Parent=LotjaGi1g1v0052500.1
LjG1.1_chr1	PGSB	exon	7416909	7416998	.	-	.	ID=LotjaGi1g1v0052500.1.exon.34;Parent=LotjaGi1g1v0052500.1
LjG1.1_chr1	PGSB	CDS	7416909	7416998	.	-	0	ID=LotjaGi1g1v0052500.1.CDS.34;Parent=LotjaGi1g1v0052500.1
LjG1.1_chr1	PGSB	exon	7417161	7417328	.	-	.	ID=LotjaGi1g1v0052500.1.exon.35;Parent=LotjaGi1g1v0052500.1
LjG1.1_chr1	PGSB	CDS	7417161	7417328	.	-	0	ID=LotjaGi1g1v0052500.1.CDS.35;Parent=LotjaGi1g1v0052500.1
LjG1.1_chr1	PGSB	CDS	7417685	7417897	.	-	0	ID=LotjaGi1g1v0052500.1.CDS.36;Parent=LotjaGi1g1v0052500.1
LjG1.1_chr1	PGSB	exon	7417685	7418016	.	-	.	ID=LotjaGi1g1v0052500.1.exon.36;Parent=LotjaGi1g1v0052500.1
LjG1.1_chr1	PGSB	five_prime_UTR	7417898	7418016	.	-	.	ID=LotjaGi1g1v0052500.1.five_prime_UTR.2;Parent=LotjaGi1g1v0052500.1
###
LjG1.1_chr1	PGSB	gene	7431714	7435716	.	-	.	ID=LotjaGi1g1v0052600
LjG1.1_chr1	PGSB	three_prime_UTR	7431714	7432256	.	-	.	ID=LotjaGi1g1v0052600.1.three_prime_UTR.1;Parent=LotjaGi1g1v0052600.1
LjG1.1_chr1	PGSB	exon	7431714	7432780	.	-	.	ID=LotjaGi1g1v0052600.1.exon.1;Parent=LotjaGi1g1v0052600.1
LjG1.1_chr1	PGSB	CDS	7432257	7432780	.	-	2	ID=LotjaGi1g1v0052600.1.CDS.1;Parent=LotjaGi1g1v0052600.1
LjG1.1_chr1	PGSB	CDS	7434083	7434296	.	-	0	ID=LotjaGi1g1v0052600.1.CDS.2;Parent=LotjaGi1g1v0052600.1
LjG1.1_chr1	PGSB	exon	7434083	7435716	.	-	.	ID=LotjaGi1g1v0052600.1.exon.2;Parent=LotjaGi1g1v0052600.1
LjG1.1_chr1	PGSB	five_prime_UTR	7434297	7435716	.	-	.	ID=LotjaGi1g1v0052600.1.five_prime_UTR.2;Parent=LotjaGi1g1v0052600.1
###
LjG1.1_chr1	PGSB	gene	7439425	7443584	.	+	.	ID=LotjaGi1g1v0052700
LjG1.1_chr1	PGSB	five_prime_UTR	7439425	7440550	.	+	.	ID=LotjaGi1g1v0052700.1.five_prime_UTR.1;Parent=LotjaGi1g1v0052700.1
LjG1.1_chr1	PGSB	exon	7439425	7440596	.	+	.	ID=LotjaGi1g1v0052700.1.exon.1;Parent=LotjaGi1g1v0052700.1
LjG1.1_chr1	PGSB	CDS	7440551	7440596	.	+	0	ID=LotjaGi1g1v0052700.1.CDS.1;Parent=LotjaGi1g1v0052700.1
LjG1.1_chr1	PGSB	exon	7440874	7441007	.	+	.	ID=LotjaGi1g1v0052700.1.exon.2;Parent=LotjaGi1g1v0052700.1
LjG1.1_chr1	PGSB	CDS	7440874	7441007	.	+	2	ID=LotjaGi1g1v0052700.1.CDS.2;Parent=LotjaGi1g1v0052700.1
LjG1.1_chr1	PGSB	exon	7441313	7441570	.	+	.	ID=LotjaGi1g1v0052700.1.exon.3;Parent=LotjaGi1g1v0052700.1
LjG1.1_chr1	PGSB	CDS	7441313	7441570	.	+	0	ID=LotjaGi1g1v0052700.1.CDS.3;Parent=LotjaGi1g1v0052700.1
LjG1.1_chr1	PGSB	exon	7441701	7441826	.	+	.	ID=LotjaGi1g1v0052700.1.exon.4;Parent=LotjaGi1g1v0052700.1
LjG1.1_chr1	PGSB	CDS	7441701	7441826	.	+	0	ID=LotjaGi1g1v0052700.1.CDS.4;Parent=LotjaGi1g1v0052700.1
LjG1.1_chr1	PGSB	exon	7441936	7442184	.	+	.	ID=LotjaGi1g1v0052700.1.exon.5;Parent=LotjaGi1g1v0052700.1
LjG1.1_chr1	PGSB	CDS	7441936	7442184	.	+	0	ID=LotjaGi1g1v0052700.1.CDS.5;Parent=LotjaGi1g1v0052700.1
LjG1.1_chr1	PGSB	exon	7442273	7442434	.	+	.	ID=LotjaGi1g1v0052700.1.exon.6;Parent=LotjaGi1g1v0052700.1
LjG1.1_chr1	PGSB	CDS	7442273	7442434	.	+	0	ID=LotjaGi1g1v0052700.1.CDS.6;Parent=LotjaGi1g1v0052700.1
LjG1.1_chr1	PGSB	exon	7442539	7442720	.	+	.	ID=LotjaGi1g1v0052700.1.exon.7;Parent=LotjaGi1g1v0052700.1
LjG1.1_chr1	PGSB	CDS	7442539	7442720	.	+	0	ID=LotjaGi1g1v0052700.1.CDS.7;Parent=LotjaGi1g1v0052700.1
LjG1.1_chr1	PGSB	CDS	7442954	7443101	.	+	1	ID=LotjaGi1g1v0052700.1.CDS.8;Parent=LotjaGi1g1v0052700.1
LjG1.1_chr1	PGSB	exon	7442954	7443584	.	+	.	ID=LotjaGi1g1v0052700.1.exon.8;Parent=LotjaGi1g1v0052700.1
LjG1.1_chr1	PGSB	three_prime_UTR	7443102	7443584	.	+	.	ID=LotjaGi1g1v0052700.1.three_prime_UTR.2;Parent=LotjaGi1g1v0052700.1
###
LjG1.1_chr1	PGSB	gene	7445959	7455764	.	+	.	ID=LotjaGi1g1v0052800
LjG1.1_chr1	PGSB	exon	7445959	7446560	.	+	.	ID=LotjaGi1g1v0052800.1.exon.1;Parent=LotjaGi1g1v0052800.1
LjG1.1_chr1	PGSB	five_prime_UTR	7445959	7446560	.	+	.	ID=LotjaGi1g1v0052800.1.five_prime_UTR.1;Parent=LotjaGi1g1v0052800.1
LjG1.1_chr1	PGSB	five_prime_UTR	7446912	7446930	.	+	.	ID=LotjaGi1g1v0052800.1.five_prime_UTR.2;Parent=LotjaGi1g1v0052800.1
LjG1.1_chr1	PGSB	exon	7446912	7447212	.	+	.	ID=LotjaGi1g1v0052800.1.exon.2;Parent=LotjaGi1g1v0052800.1
LjG1.1_chr1	PGSB	CDS	7446931	7447212	.	+	0	ID=LotjaGi1g1v0052800.1.CDS.1;Parent=LotjaGi1g1v0052800.1
LjG1.1_chr1	PGSB	exon	7447389	7447517	.	+	.	ID=LotjaGi1g1v0052800.1.exon.3;Parent=LotjaGi1g1v0052800.1
LjG1.1_chr1	PGSB	CDS	7447389	7447517	.	+	0	ID=LotjaGi1g1v0052800.1.CDS.2;Parent=LotjaGi1g1v0052800.1
LjG1.1_chr1	PGSB	exon	7447816	7447908	.	+	.	ID=LotjaGi1g1v0052800.1.exon.4;Parent=LotjaGi1g1v0052800.1
LjG1.1_chr1	PGSB	CDS	7447816	7447908	.	+	0	ID=LotjaGi1g1v0052800.1.CDS.3;Parent=LotjaGi1g1v0052800.1
LjG1.1_chr1	PGSB	exon	7448426	7448566	.	+	.	ID=LotjaGi1g1v0052800.1.exon.5;Parent=LotjaGi1g1v0052800.1
LjG1.1_chr1	PGSB	CDS	7448426	7448566	.	+	0	ID=LotjaGi1g1v0052800.1.CDS.4;Parent=LotjaGi1g1v0052800.1
LjG1.1_chr1	PGSB	exon	7449240	7449308	.	+	.	ID=LotjaGi1g1v0052800.1.exon.6;Parent=LotjaGi1g1v0052800.1
LjG1.1_chr1	PGSB	CDS	7449240	7449308	.	+	0	ID=LotjaGi1g1v0052800.1.CDS.5;Parent=LotjaGi1g1v0052800.1
LjG1.1_chr1	PGSB	exon	7449949	7450032	.	+	.	ID=LotjaGi1g1v0052800.1.exon.7;Parent=LotjaGi1g1v0052800.1
LjG1.1_chr1	PGSB	CDS	7449949	7450032	.	+	0	ID=LotjaGi1g1v0052800.1.CDS.6;Parent=LotjaGi1g1v0052800.1
LjG1.1_chr1	PGSB	exon	7450661	7450841	.	+	.	ID=LotjaGi1g1v0052800.1.exon.8;Parent=LotjaGi1g1v0052800.1
LjG1.1_chr1	PGSB	CDS	7450661	7450841	.	+	0	ID=LotjaGi1g1v0052800.1.CDS.7;Parent=LotjaGi1g1v0052800.1
LjG1.1_chr1	PGSB	exon	7452453	7452569	.	+	.	ID=LotjaGi1g1v0052800.1.exon.9;Parent=LotjaGi1g1v0052800.1
LjG1.1_chr1	PGSB	CDS	7452453	7452569	.	+	2	ID=LotjaGi1g1v0052800.1.CDS.8;Parent=LotjaGi1g1v0052800.1
LjG1.1_chr1	PGSB	exon	7452741	7452799	.	+	.	ID=LotjaGi1g1v0052800.1.exon.10;Parent=LotjaGi1g1v0052800.1
LjG1.1_chr1	PGSB	CDS	7452741	7452799	.	+	2	ID=LotjaGi1g1v0052800.1.CDS.9;Parent=LotjaGi1g1v0052800.1
LjG1.1_chr1	PGSB	exon	7453262	7453396	.	+	.	ID=LotjaGi1g1v0052800.1.exon.11;Parent=LotjaGi1g1v0052800.1
LjG1.1_chr1	PGSB	CDS	7453262	7453396	.	+	0	ID=LotjaGi1g1v0052800.1.CDS.10;Parent=LotjaGi1g1v0052800.1
LjG1.1_chr1	PGSB	exon	7453752	7453901	.	+	.	ID=LotjaGi1g1v0052800.1.exon.12;Parent=LotjaGi1g1v0052800.1
LjG1.1_chr1	PGSB	CDS	7453752	7453901	.	+	0	ID=LotjaGi1g1v0052800.1.CDS.11;Parent=LotjaGi1g1v0052800.1
LjG1.1_chr1	PGSB	CDS	7454230	7454274	.	+	0	ID=LotjaGi1g1v0052800.1.CDS.12;Parent=LotjaGi1g1v0052800.1
LjG1.1_chr1	PGSB	exon	7454230	7455764	.	+	.	ID=LotjaGi1g1v0052800.1.exon.13;Parent=LotjaGi1g1v0052800.1
LjG1.1_chr1	PGSB	three_prime_UTR	7454275	7455764	.	+	.	ID=LotjaGi1g1v0052800.1.three_prime_UTR.3;Parent=LotjaGi1g1v0052800.1
###
LjG1.1_chr1	PGSB	gene	7456395	7459603	.	+	.	ID=LotjaGi1g1v0052900
LjG1.1_chr1	PGSB	exon	7456395	7456849	.	+	.	ID=LotjaGi1g1v0052900.1.exon.1;Parent=LotjaGi1g1v0052900.1
LjG1.1_chr1	PGSB	five_prime_UTR	7456395	7456849	.	+	.	ID=LotjaGi1g1v0052900.1.five_prime_UTR.1;Parent=LotjaGi1g1v0052900.1
LjG1.1_chr1	PGSB	five_prime_UTR	7457321	7457322	.	+	.	ID=LotjaGi1g1v0052900.1.five_prime_UTR.2;Parent=LotjaGi1g1v0052900.1
LjG1.1_chr1	PGSB	exon	7457321	7457668	.	+	.	ID=LotjaGi1g1v0052900.1.exon.2;Parent=LotjaGi1g1v0052900.1
LjG1.1_chr1	PGSB	CDS	7457323	7457668	.	+	0	ID=LotjaGi1g1v0052900.1.CDS.1;Parent=LotjaGi1g1v0052900.1
LjG1.1_chr1	PGSB	exon	7457830	7458452	.	+	.	ID=LotjaGi1g1v0052900.1.exon.3;Parent=LotjaGi1g1v0052900.1
LjG1.1_chr1	PGSB	CDS	7457830	7458452	.	+	2	ID=LotjaGi1g1v0052900.1.CDS.2;Parent=LotjaGi1g1v0052900.1
LjG1.1_chr1	PGSB	CDS	7459087	7459092	.	+	0	ID=LotjaGi1g1v0052900.1.CDS.3;Parent=LotjaGi1g1v0052900.1
LjG1.1_chr1	PGSB	exon	7459087	7459603	.	+	.	ID=LotjaGi1g1v0052900.1.exon.4;Parent=LotjaGi1g1v0052900.1
LjG1.1_chr1	PGSB	three_prime_UTR	7459093	7459603	.	+	.	ID=LotjaGi1g1v0052900.1.three_prime_UTR.3;Parent=LotjaGi1g1v0052900.1
###
LjG1.1_chr1	PGSB	gene	7460634	7471336	.	-	.	ID=LotjaGi1g1v0053000
LjG1.1_chr1	PGSB	three_prime_UTR	7460634	7462035	.	-	.	ID=LotjaGi1g1v0053000.1.three_prime_UTR.1;Parent=LotjaGi1g1v0053000.1
LjG1.1_chr1	PGSB	exon	7460634	7462156	.	-	.	ID=LotjaGi1g1v0053000.1.exon.1;Parent=LotjaGi1g1v0053000.1
LjG1.1_chr1	PGSB	CDS	7462036	7462156	.	-	1	ID=LotjaGi1g1v0053000.1.CDS.1;Parent=LotjaGi1g1v0053000.1
LjG1.1_chr1	PGSB	exon	7462297	7462397	.	-	.	ID=LotjaGi1g1v0053000.1.exon.2;Parent=LotjaGi1g1v0053000.1
LjG1.1_chr1	PGSB	CDS	7462297	7462397	.	-	0	ID=LotjaGi1g1v0053000.1.CDS.2;Parent=LotjaGi1g1v0053000.1
LjG1.1_chr1	PGSB	exon	7462928	7463038	.	-	.	ID=LotjaGi1g1v0053000.1.exon.3;Parent=LotjaGi1g1v0053000.1
LjG1.1_chr1	PGSB	CDS	7462928	7463038	.	-	0	ID=LotjaGi1g1v0053000.1.CDS.3;Parent=LotjaGi1g1v0053000.1
LjG1.1_chr1	PGSB	exon	7464050	7464173	.	-	.	ID=LotjaGi1g1v0053000.1.exon.4;Parent=LotjaGi1g1v0053000.1
LjG1.1_chr1	PGSB	CDS	7464050	7464173	.	-	1	ID=LotjaGi1g1v0053000.1.CDS.4;Parent=LotjaGi1g1v0053000.1
LjG1.1_chr1	PGSB	exon	7464252	7464280	.	-	.	ID=LotjaGi1g1v0053000.1.exon.5;Parent=LotjaGi1g1v0053000.1
LjG1.1_chr1	PGSB	CDS	7464252	7464280	.	-	0	ID=LotjaGi1g1v0053000.1.CDS.5;Parent=LotjaGi1g1v0053000.1
LjG1.1_chr1	PGSB	exon	7464646	7464718	.	-	.	ID=LotjaGi1g1v0053000.1.exon.6;Parent=LotjaGi1g1v0053000.1
LjG1.1_chr1	PGSB	CDS	7464646	7464718	.	-	1	ID=LotjaGi1g1v0053000.1.CDS.6;Parent=LotjaGi1g1v0053000.1
LjG1.1_chr1	PGSB	exon	7465799	7465888	.	-	.	ID=LotjaGi1g1v0053000.1.exon.7;Parent=LotjaGi1g1v0053000.1
LjG1.1_chr1	PGSB	CDS	7465799	7465888	.	-	1	ID=LotjaGi1g1v0053000.1.CDS.7;Parent=LotjaGi1g1v0053000.1
LjG1.1_chr1	PGSB	exon	7467239	7467339	.	-	.	ID=LotjaGi1g1v0053000.1.exon.8;Parent=LotjaGi1g1v0053000.1
LjG1.1_chr1	PGSB	CDS	7467239	7467339	.	-	0	ID=LotjaGi1g1v0053000.1.CDS.8;Parent=LotjaGi1g1v0053000.1
LjG1.1_chr1	PGSB	exon	7467653	7467847	.	-	.	ID=LotjaGi1g1v0053000.1.exon.9;Parent=LotjaGi1g1v0053000.1
LjG1.1_chr1	PGSB	CDS	7467653	7467847	.	-	0	ID=LotjaGi1g1v0053000.1.CDS.9;Parent=LotjaGi1g1v0053000.1
LjG1.1_chr1	PGSB	exon	7468644	7468805	.	-	.	ID=LotjaGi1g1v0053000.1.exon.10;Parent=LotjaGi1g1v0053000.1
LjG1.1_chr1	PGSB	CDS	7468644	7468805	.	-	0	ID=LotjaGi1g1v0053000.1.CDS.10;Parent=LotjaGi1g1v0053000.1
LjG1.1_chr1	PGSB	exon	7468938	7469057	.	-	.	ID=LotjaGi1g1v0053000.1.exon.11;Parent=LotjaGi1g1v0053000.1
LjG1.1_chr1	PGSB	CDS	7468938	7469057	.	-	0	ID=LotjaGi1g1v0053000.1.CDS.11;Parent=LotjaGi1g1v0053000.1
LjG1.1_chr1	PGSB	exon	7469752	7469952	.	-	.	ID=LotjaGi1g1v0053000.1.exon.12;Parent=LotjaGi1g1v0053000.1
LjG1.1_chr1	PGSB	CDS	7469752	7469952	.	-	0	ID=LotjaGi1g1v0053000.1.CDS.12;Parent=LotjaGi1g1v0053000.1
LjG1.1_chr1	PGSB	exon	7470046	7470160	.	-	.	ID=LotjaGi1g1v0053000.1.exon.13;Parent=LotjaGi1g1v0053000.1
LjG1.1_chr1	PGSB	CDS	7470046	7470160	.	-	1	ID=LotjaGi1g1v0053000.1.CDS.13;Parent=LotjaGi1g1v0053000.1
LjG1.1_chr1	PGSB	CDS	7471019	7471230	.	-	0	ID=LotjaGi1g1v0053000.1.CDS.14;Parent=LotjaGi1g1v0053000.1
LjG1.1_chr1	PGSB	exon	7471019	7471336	.	-	.	ID=LotjaGi1g1v0053000.1.exon.14;Parent=LotjaGi1g1v0053000.1
LjG1.1_chr1	PGSB	five_prime_UTR	7471231	7471336	.	-	.	ID=LotjaGi1g1v0053000.1.five_prime_UTR.2;Parent=LotjaGi1g1v0053000.1
###
LjG1.1_chr1	PGSB	gene	7475909	7486034	.	+	.	ID=LotjaGi1g1v0053100
LjG1.1_chr1	PGSB	five_prime_UTR	7483661	7483767	.	+	.	ID=LotjaGi1g1v0053100.2.five_prime_UTR.1;Parent=LotjaGi1g1v0053100.2
LjG1.1_chr1	PGSB	exon	7483661	7483912	.	+	.	ID=LotjaGi1g1v0053100.2.exon.1;Parent=LotjaGi1g1v0053100.2
LjG1.1_chr1	PGSB	CDS	7483768	7483912	.	+	0	ID=LotjaGi1g1v0053100.2.CDS.1;Parent=LotjaGi1g1v0053100.2
LjG1.1_chr1	PGSB	exon	7484178	7484642	.	+	.	ID=LotjaGi1g1v0053100.2.exon.2;Parent=LotjaGi1g1v0053100.2
LjG1.1_chr1	PGSB	CDS	7484178	7484642	.	+	2	ID=LotjaGi1g1v0053100.2.CDS.2;Parent=LotjaGi1g1v0053100.2
LjG1.1_chr1	PGSB	exon	7484719	7485230	.	+	.	ID=LotjaGi1g1v0053100.2.exon.3;Parent=LotjaGi1g1v0053100.2
LjG1.1_chr1	PGSB	CDS	7484719	7485230	.	+	2	ID=LotjaGi1g1v0053100.2.CDS.3;Parent=LotjaGi1g1v0053100.2
LjG1.1_chr1	PGSB	CDS	7485358	7485915	.	+	0	ID=LotjaGi1g1v0053100.2.CDS.4;Parent=LotjaGi1g1v0053100.2
LjG1.1_chr1	PGSB	exon	7485358	7486025	.	+	.	ID=LotjaGi1g1v0053100.2.exon.4;Parent=LotjaGi1g1v0053100.2
LjG1.1_chr1	PGSB	three_prime_UTR	7485916	7486025	.	+	.	ID=LotjaGi1g1v0053100.2.three_prime_UTR.2;Parent=LotjaGi1g1v0053100.2
###
LjG1.1_chr1	PGSB	gene	7514286	7519248	.	-	.	ID=LotjaGi1g1v0053200
LjG1.1_chr1	PGSB	three_prime_UTR	7514286	7514751	.	-	.	ID=LotjaGi1g1v0053200.1.three_prime_UTR.1;Parent=LotjaGi1g1v0053200.1
LjG1.1_chr1	PGSB	exon	7514286	7515210	.	-	.	ID=LotjaGi1g1v0053200.1.exon.1;Parent=LotjaGi1g1v0053200.1
LjG1.1_chr1	PGSB	CDS	7514752	7515210	.	-	0	ID=LotjaGi1g1v0053200.1.CDS.1;Parent=LotjaGi1g1v0053200.1
LjG1.1_chr1	PGSB	exon	7515828	7515885	.	-	.	ID=LotjaGi1g1v0053200.1.exon.2;Parent=LotjaGi1g1v0053200.1
LjG1.1_chr1	PGSB	CDS	7515828	7515885	.	-	1	ID=LotjaGi1g1v0053200.1.CDS.2;Parent=LotjaGi1g1v0053200.1
LjG1.1_chr1	PGSB	exon	7515958	7516074	.	-	.	ID=LotjaGi1g1v0053200.1.exon.3;Parent=LotjaGi1g1v0053200.1
LjG1.1_chr1	PGSB	CDS	7515958	7516074	.	-	1	ID=LotjaGi1g1v0053200.1.CDS.3;Parent=LotjaGi1g1v0053200.1
LjG1.1_chr1	PGSB	exon	7516304	7516397	.	-	.	ID=LotjaGi1g1v0053200.1.exon.4;Parent=LotjaGi1g1v0053200.1
LjG1.1_chr1	PGSB	CDS	7516304	7516397	.	-	2	ID=LotjaGi1g1v0053200.1.CDS.4;Parent=LotjaGi1g1v0053200.1
LjG1.1_chr1	PGSB	exon	7516513	7516585	.	-	.	ID=LotjaGi1g1v0053200.1.exon.5;Parent=LotjaGi1g1v0053200.1
LjG1.1_chr1	PGSB	CDS	7516513	7516585	.	-	0	ID=LotjaGi1g1v0053200.1.CDS.5;Parent=LotjaGi1g1v0053200.1
LjG1.1_chr1	PGSB	CDS	7519017	7519049	.	-	0	ID=LotjaGi1g1v0053200.1.CDS.6;Parent=LotjaGi1g1v0053200.1
LjG1.1_chr1	PGSB	exon	7519017	7519248	.	-	.	ID=LotjaGi1g1v0053200.1.exon.6;Parent=LotjaGi1g1v0053200.1
LjG1.1_chr1	PGSB	five_prime_UTR	7519050	7519248	.	-	.	ID=LotjaGi1g1v0053200.1.five_prime_UTR.2;Parent=LotjaGi1g1v0053200.1
###
LjG1.1_chr1	PGSB	gene	7519997	7524722	.	+	.	ID=LotjaGi1g1v0053300
LjG1.1_chr1	PGSB	exon	7519997	7520361	.	+	.	ID=LotjaGi1g1v0053300.1.exon.1;Parent=LotjaGi1g1v0053300.1
LjG1.1_chr1	PGSB	five_prime_UTR	7519997	7520361	.	+	.	ID=LotjaGi1g1v0053300.1.five_prime_UTR.1;Parent=LotjaGi1g1v0053300.1
LjG1.1_chr1	PGSB	five_prime_UTR	7522284	7522303	.	+	.	ID=LotjaGi1g1v0053300.1.five_prime_UTR.2;Parent=LotjaGi1g1v0053300.1
LjG1.1_chr1	PGSB	exon	7522284	7524722	.	+	.	ID=LotjaGi1g1v0053300.1.exon.2;Parent=LotjaGi1g1v0053300.1
LjG1.1_chr1	PGSB	CDS	7522304	7524262	.	+	0	ID=LotjaGi1g1v0053300.1.CDS.1;Parent=LotjaGi1g1v0053300.1
LjG1.1_chr1	PGSB	three_prime_UTR	7524263	7524722	.	+	.	ID=LotjaGi1g1v0053300.1.three_prime_UTR.3;Parent=LotjaGi1g1v0053300.1
###
LjG1.1_chr1	PGSB	gene	7525615	7533110	.	+	.	ID=LotjaGi1g1v0053400
LjG1.1_chr1	PGSB	five_prime_UTR	7525615	7525761	.	+	.	ID=LotjaGi1g1v0053400.1.five_prime_UTR.1;Parent=LotjaGi1g1v0053400.1
LjG1.1_chr1	PGSB	exon	7525615	7526041	.	+	.	ID=LotjaGi1g1v0053400.1.exon.1;Parent=LotjaGi1g1v0053400.1
LjG1.1_chr1	PGSB	CDS	7525762	7526041	.	+	0	ID=LotjaGi1g1v0053400.1.CDS.1;Parent=LotjaGi1g1v0053400.1
LjG1.1_chr1	PGSB	exon	7526160	7526200	.	+	.	ID=LotjaGi1g1v0053400.1.exon.2;Parent=LotjaGi1g1v0053400.1
LjG1.1_chr1	PGSB	CDS	7526160	7526200	.	+	2	ID=LotjaGi1g1v0053400.1.CDS.2;Parent=LotjaGi1g1v0053400.1
LjG1.1_chr1	PGSB	exon	7527150	7527242	.	+	.	ID=LotjaGi1g1v0053400.1.exon.3;Parent=LotjaGi1g1v0053400.1
LjG1.1_chr1	PGSB	CDS	7527150	7527242	.	+	0	ID=LotjaGi1g1v0053400.1.CDS.3;Parent=LotjaGi1g1v0053400.1
LjG1.1_chr1	PGSB	exon	7527516	7527590	.	+	.	ID=LotjaGi1g1v0053400.1.exon.4;Parent=LotjaGi1g1v0053400.1
LjG1.1_chr1	PGSB	CDS	7527516	7527590	.	+	0	ID=LotjaGi1g1v0053400.1.CDS.4;Parent=LotjaGi1g1v0053400.1
LjG1.1_chr1	PGSB	exon	7527946	7527995	.	+	.	ID=LotjaGi1g1v0053400.1.exon.5;Parent=LotjaGi1g1v0053400.1
LjG1.1_chr1	PGSB	CDS	7527946	7527995	.	+	0	ID=LotjaGi1g1v0053400.1.CDS.5;Parent=LotjaGi1g1v0053400.1
LjG1.1_chr1	PGSB	exon	7528534	7528623	.	+	.	ID=LotjaGi1g1v0053400.1.exon.6;Parent=LotjaGi1g1v0053400.1
LjG1.1_chr1	PGSB	CDS	7528534	7528623	.	+	1	ID=LotjaGi1g1v0053400.1.CDS.6;Parent=LotjaGi1g1v0053400.1
LjG1.1_chr1	PGSB	exon	7528779	7528835	.	+	.	ID=LotjaGi1g1v0053400.1.exon.7;Parent=LotjaGi1g1v0053400.1
LjG1.1_chr1	PGSB	CDS	7528779	7528835	.	+	1	ID=LotjaGi1g1v0053400.1.CDS.7;Parent=LotjaGi1g1v0053400.1
LjG1.1_chr1	PGSB	exon	7529472	7529541	.	+	.	ID=LotjaGi1g1v0053400.1.exon.8;Parent=LotjaGi1g1v0053400.1
LjG1.1_chr1	PGSB	CDS	7529472	7529541	.	+	1	ID=LotjaGi1g1v0053400.1.CDS.8;Parent=LotjaGi1g1v0053400.1
LjG1.1_chr1	PGSB	exon	7529796	7529897	.	+	.	ID=LotjaGi1g1v0053400.1.exon.9;Parent=LotjaGi1g1v0053400.1
LjG1.1_chr1	PGSB	CDS	7529796	7529897	.	+	0	ID=LotjaGi1g1v0053400.1.CDS.9;Parent=LotjaGi1g1v0053400.1
LjG1.1_chr1	PGSB	exon	7529968	7530020	.	+	.	ID=LotjaGi1g1v0053400.1.exon.10;Parent=LotjaGi1g1v0053400.1
LjG1.1_chr1	PGSB	CDS	7529968	7530020	.	+	0	ID=LotjaGi1g1v0053400.1.CDS.10;Parent=LotjaGi1g1v0053400.1
LjG1.1_chr1	PGSB	exon	7531060	7531198	.	+	.	ID=LotjaGi1g1v0053400.1.exon.11;Parent=LotjaGi1g1v0053400.1
LjG1.1_chr1	PGSB	CDS	7531060	7531198	.	+	1	ID=LotjaGi1g1v0053400.1.CDS.11;Parent=LotjaGi1g1v0053400.1
LjG1.1_chr1	PGSB	exon	7531329	7531413	.	+	.	ID=LotjaGi1g1v0053400.1.exon.12;Parent=LotjaGi1g1v0053400.1
LjG1.1_chr1	PGSB	CDS	7531329	7531413	.	+	0	ID=LotjaGi1g1v0053400.1.CDS.12;Parent=LotjaGi1g1v0053400.1
LjG1.1_chr1	PGSB	exon	7531961	7532089	.	+	.	ID=LotjaGi1g1v0053400.1.exon.13;Parent=LotjaGi1g1v0053400.1
LjG1.1_chr1	PGSB	CDS	7531961	7532089	.	+	2	ID=LotjaGi1g1v0053400.1.CDS.13;Parent=LotjaGi1g1v0053400.1
LjG1.1_chr1	PGSB	CDS	7532501	7532700	.	+	2	ID=LotjaGi1g1v0053400.1.CDS.14;Parent=LotjaGi1g1v0053400.1
LjG1.1_chr1	PGSB	exon	7532501	7533110	.	+	.	ID=LotjaGi1g1v0053400.1.exon.14;Parent=LotjaGi1g1v0053400.1
LjG1.1_chr1	PGSB	three_prime_UTR	7532701	7533110	.	+	.	ID=LotjaGi1g1v0053400.1.three_prime_UTR.2;Parent=LotjaGi1g1v0053400.1
###
LjG1.1_chr1	PGSB	gene	7534088	7542870	.	-	.	ID=LotjaGi1g1v0053500
LjG1.1_chr1	PGSB	three_prime_UTR	7534088	7534926	.	-	.	ID=LotjaGi1g1v0053500.1.three_prime_UTR.1;Parent=LotjaGi1g1v0053500.1
LjG1.1_chr1	PGSB	exon	7534088	7535958	.	-	.	ID=LotjaGi1g1v0053500.1.exon.1;Parent=LotjaGi1g1v0053500.1
LjG1.1_chr1	PGSB	CDS	7534927	7535928	.	-	0	ID=LotjaGi1g1v0053500.1.CDS.1;Parent=LotjaGi1g1v0053500.1
LjG1.1_chr1	PGSB	five_prime_UTR	7535929	7535958	.	-	.	ID=LotjaGi1g1v0053500.1.five_prime_UTR.2;Parent=LotjaGi1g1v0053500.1
LjG1.1_chr1	PGSB	exon	7542608	7542870	.	-	.	ID=LotjaGi1g1v0053500.1.exon.2;Parent=LotjaGi1g1v0053500.1
LjG1.1_chr1	PGSB	five_prime_UTR	7542608	7542870	.	-	.	ID=LotjaGi1g1v0053500.1.five_prime_UTR.3;Parent=LotjaGi1g1v0053500.1
###
LjG1.1_chr1	PGSB	gene	7557571	7558222	.	+	.	ID=LotjaGi1g1v0053600_LC
LjG1.1_chr1	PGSB	exon	7557571	7557702	.	+	.	ID=LotjaGi1g1v0053600_LC.1.exon.1;Parent=LotjaGi1g1v0053600_LC.1
LjG1.1_chr1	PGSB	CDS	7557571	7557702	.	+	0	ID=LotjaGi1g1v0053600_LC.1.CDS.1;Parent=LotjaGi1g1v0053600_LC.1
LjG1.1_chr1	PGSB	exon	7557792	7558050	.	+	.	ID=LotjaGi1g1v0053600_LC.1.exon.2;Parent=LotjaGi1g1v0053600_LC.1
LjG1.1_chr1	PGSB	CDS	7557792	7558050	.	+	0	ID=LotjaGi1g1v0053600_LC.1.CDS.2;Parent=LotjaGi1g1v0053600_LC.1
LjG1.1_chr1	PGSB	CDS	7558144	7558220	.	+	2	ID=LotjaGi1g1v0053600_LC.1.CDS.3;Parent=LotjaGi1g1v0053600_LC.1
LjG1.1_chr1	PGSB	exon	7558144	7558222	.	+	.	ID=LotjaGi1g1v0053600_LC.1.exon.3;Parent=LotjaGi1g1v0053600_LC.1
LjG1.1_chr1	PGSB	three_prime_UTR	7558221	7558222	.	+	.	ID=LotjaGi1g1v0053600_LC.1.three_prime_UTR.1;Parent=LotjaGi1g1v0053600_LC.1
###
LjG1.1_chr1	PGSB	gene	7558612	7559741	.	+	.	ID=LotjaGi1g1v0053700_LC
LjG1.1_chr1	PGSB	five_prime_UTR	7558612	7558613	.	+	.	ID=LotjaGi1g1v0053700_LC.1.five_prime_UTR.1;Parent=LotjaGi1g1v0053700_LC.1
LjG1.1_chr1	PGSB	exon	7558612	7558690	.	+	.	ID=LotjaGi1g1v0053700_LC.1.exon.1;Parent=LotjaGi1g1v0053700_LC.1
LjG1.1_chr1	PGSB	CDS	7558614	7558690	.	+	0	ID=LotjaGi1g1v0053700_LC.1.CDS.1;Parent=LotjaGi1g1v0053700_LC.1
LjG1.1_chr1	PGSB	exon	7558813	7558948	.	+	.	ID=LotjaGi1g1v0053700_LC.1.exon.2;Parent=LotjaGi1g1v0053700_LC.1
LjG1.1_chr1	PGSB	CDS	7558813	7558948	.	+	1	ID=LotjaGi1g1v0053700_LC.1.CDS.2;Parent=LotjaGi1g1v0053700_LC.1
LjG1.1_chr1	PGSB	exon	7559052	7559206	.	+	.	ID=LotjaGi1g1v0053700_LC.1.exon.3;Parent=LotjaGi1g1v0053700_LC.1
LjG1.1_chr1	PGSB	CDS	7559052	7559206	.	+	0	ID=LotjaGi1g1v0053700_LC.1.CDS.3;Parent=LotjaGi1g1v0053700_LC.1
LjG1.1_chr1	PGSB	exon	7559305	7559422	.	+	.	ID=LotjaGi1g1v0053700_LC.1.exon.4;Parent=LotjaGi1g1v0053700_LC.1
LjG1.1_chr1	PGSB	CDS	7559305	7559422	.	+	1	ID=LotjaGi1g1v0053700_LC.1.CDS.4;Parent=LotjaGi1g1v0053700_LC.1
LjG1.1_chr1	PGSB	CDS	7559542	7559739	.	+	0	ID=LotjaGi1g1v0053700_LC.1.CDS.5;Parent=LotjaGi1g1v0053700_LC.1
LjG1.1_chr1	PGSB	exon	7559542	7559741	.	+	.	ID=LotjaGi1g1v0053700_LC.1.exon.5;Parent=LotjaGi1g1v0053700_LC.1
LjG1.1_chr1	PGSB	three_prime_UTR	7559740	7559741	.	+	.	ID=LotjaGi1g1v0053700_LC.1.three_prime_UTR.2;Parent=LotjaGi1g1v0053700_LC.1
###
LjG1.1_chr1	PGSB	gene	7559872	7560952	.	+	.	ID=LotjaGi1g1v0053800_LC
LjG1.1_chr1	PGSB	five_prime_UTR	7559872	7559940	.	+	.	ID=LotjaGi1g1v0053800_LC.1.five_prime_UTR.1;Parent=LotjaGi1g1v0053800_LC.1
LjG1.1_chr1	PGSB	exon	7559872	7560952	.	+	.	ID=LotjaGi1g1v0053800_LC.1.exon.1;Parent=LotjaGi1g1v0053800_LC.1
LjG1.1_chr1	PGSB	CDS	7559941	7560711	.	+	0	ID=LotjaGi1g1v0053800_LC.1.CDS.1;Parent=LotjaGi1g1v0053800_LC.1
LjG1.1_chr1	PGSB	three_prime_UTR	7560712	7560952	.	+	.	ID=LotjaGi1g1v0053800_LC.1.three_prime_UTR.2;Parent=LotjaGi1g1v0053800_LC.1
###
LjG1.1_chr1	PGSB	gene	7582576	7585091	.	-	.	ID=LotjaGi1g1v0053900
LjG1.1_chr1	PGSB	three_prime_UTR	7582576	7582882	.	-	.	ID=LotjaGi1g1v0053900.1.three_prime_UTR.1;Parent=LotjaGi1g1v0053900.1
LjG1.1_chr1	PGSB	exon	7582576	7585091	.	-	.	ID=LotjaGi1g1v0053900.1.exon.1;Parent=LotjaGi1g1v0053900.1
LjG1.1_chr1	PGSB	CDS	7582883	7584934	.	-	0	ID=LotjaGi1g1v0053900.1.CDS.1;Parent=LotjaGi1g1v0053900.1
LjG1.1_chr1	PGSB	five_prime_UTR	7584935	7585091	.	-	.	ID=LotjaGi1g1v0053900.1.five_prime_UTR.2;Parent=LotjaGi1g1v0053900.1
###
LjG1.1_chr1	PGSB	gene	7633186	7637756	.	+	.	ID=LotjaGi1g1v0054000
LjG1.1_chr1	PGSB	five_prime_UTR	7633186	7633581	.	+	.	ID=LotjaGi1g1v0054000.1.five_prime_UTR.1;Parent=LotjaGi1g1v0054000.1
LjG1.1_chr1	PGSB	exon	7633186	7636664	.	+	.	ID=LotjaGi1g1v0054000.1.exon.1;Parent=LotjaGi1g1v0054000.1
LjG1.1_chr1	PGSB	CDS	7633582	7636632	.	+	0	ID=LotjaGi1g1v0054000.1.CDS.1;Parent=LotjaGi1g1v0054000.1
LjG1.1_chr1	PGSB	three_prime_UTR	7636633	7636664	.	+	.	ID=LotjaGi1g1v0054000.1.three_prime_UTR.2;Parent=LotjaGi1g1v0054000.1
LjG1.1_chr1	PGSB	exon	7636772	7637756	.	+	.	ID=LotjaGi1g1v0054000.1.exon.2;Parent=LotjaGi1g1v0054000.1
LjG1.1_chr1	PGSB	three_prime_UTR	7636772	7637756	.	+	.	ID=LotjaGi1g1v0054000.1.three_prime_UTR.3;Parent=LotjaGi1g1v0054000.1
###
LjG1.1_chr1	PGSB	gene	7639250	7640137	.	-	.	ID=LotjaGi1g1v0054100
LjG1.1_chr1	PGSB	three_prime_UTR	7639250	7639318	.	-	.	ID=LotjaGi1g1v0054100.1.three_prime_UTR.1;Parent=LotjaGi1g1v0054100.1
LjG1.1_chr1	PGSB	exon	7639250	7639732	.	-	.	ID=LotjaGi1g1v0054100.1.exon.1;Parent=LotjaGi1g1v0054100.1
LjG1.1_chr1	PGSB	CDS	7639319	7639732	.	-	0	ID=LotjaGi1g1v0054100.1.CDS.1;Parent=LotjaGi1g1v0054100.1
LjG1.1_chr1	PGSB	CDS	7639836	7640087	.	-	0	ID=LotjaGi1g1v0054100.1.CDS.2;Parent=LotjaGi1g1v0054100.1
LjG1.1_chr1	PGSB	exon	7639836	7640137	.	-	.	ID=LotjaGi1g1v0054100.1.exon.2;Parent=LotjaGi1g1v0054100.1
LjG1.1_chr1	PGSB	five_prime_UTR	7640088	7640137	.	-	.	ID=LotjaGi1g1v0054100.1.five_prime_UTR.2;Parent=LotjaGi1g1v0054100.1
###
LjG1.1_chr1	PGSB	gene	7646757	7650309	.	-	.	ID=LotjaGi1g1v0054200
LjG1.1_chr1	PGSB	three_prime_UTR	7646757	7646966	.	-	.	ID=LotjaGi1g1v0054200.1.three_prime_UTR.1;Parent=LotjaGi1g1v0054200.1
LjG1.1_chr1	PGSB	exon	7646757	7647702	.	-	.	ID=LotjaGi1g1v0054200.1.exon.1;Parent=LotjaGi1g1v0054200.1
LjG1.1_chr1	PGSB	CDS	7646967	7647689	.	-	0	ID=LotjaGi1g1v0054200.1.CDS.1;Parent=LotjaGi1g1v0054200.1
LjG1.1_chr1	PGSB	five_prime_UTR	7647690	7647702	.	-	.	ID=LotjaGi1g1v0054200.1.five_prime_UTR.2;Parent=LotjaGi1g1v0054200.1
LjG1.1_chr1	PGSB	exon	7650116	7650236	.	-	.	ID=LotjaGi1g1v0054200.1.exon.2;Parent=LotjaGi1g1v0054200.1
LjG1.1_chr1	PGSB	five_prime_UTR	7650116	7650236	.	-	.	ID=LotjaGi1g1v0054200.1.five_prime_UTR.3;Parent=LotjaGi1g1v0054200.1
###
LjG1.1_chr1	PGSB	gene	7652771	7659069	.	+	.	ID=LotjaGi1g1v0054300
LjG1.1_chr1	PGSB	five_prime_UTR	7652771	7653050	.	+	.	ID=LotjaGi1g1v0054300.1.five_prime_UTR.1;Parent=LotjaGi1g1v0054300.1
LjG1.1_chr1	PGSB	exon	7652771	7653647	.	+	.	ID=LotjaGi1g1v0054300.1.exon.1;Parent=LotjaGi1g1v0054300.1
LjG1.1_chr1	PGSB	CDS	7653051	7653647	.	+	0	ID=LotjaGi1g1v0054300.1.CDS.1;Parent=LotjaGi1g1v0054300.1
LjG1.1_chr1	PGSB	CDS	7653804	7655816	.	+	0	ID=LotjaGi1g1v0054300.1.CDS.2;Parent=LotjaGi1g1v0054300.1
LjG1.1_chr1	PGSB	exon	7653804	7659069	.	+	.	ID=LotjaGi1g1v0054300.1.exon.2;Parent=LotjaGi1g1v0054300.1
LjG1.1_chr1	PGSB	three_prime_UTR	7655817	7659069	.	+	.	ID=LotjaGi1g1v0054300.1.three_prime_UTR.2;Parent=LotjaGi1g1v0054300.1
###
LjG1.1_chr1	PGSB	gene	7660035	7661800	.	-	.	ID=LotjaGi1g1v0054400
LjG1.1_chr1	PGSB	three_prime_UTR	7660035	7661255	.	-	.	ID=LotjaGi1g1v0054400.1.three_prime_UTR.1;Parent=LotjaGi1g1v0054400.1
LjG1.1_chr1	PGSB	exon	7660035	7661800	.	-	.	ID=LotjaGi1g1v0054400.1.exon.1;Parent=LotjaGi1g1v0054400.1
LjG1.1_chr1	PGSB	CDS	7661256	7661567	.	-	0	ID=LotjaGi1g1v0054400.1.CDS.1;Parent=LotjaGi1g1v0054400.1
LjG1.1_chr1	PGSB	five_prime_UTR	7661568	7661800	.	-	.	ID=LotjaGi1g1v0054400.1.five_prime_UTR.2;Parent=LotjaGi1g1v0054400.1
###
LjG1.1_chr1	PGSB	gene	7665131	7677309	.	+	.	ID=LotjaGi1g1v0054500
LjG1.1_chr1	PGSB	five_prime_UTR	7665208	7665546	.	+	.	ID=LotjaGi1g1v0054500.1.five_prime_UTR.1;Parent=LotjaGi1g1v0054500.1
LjG1.1_chr1	PGSB	exon	7665208	7665644	.	+	.	ID=LotjaGi1g1v0054500.1.exon.1;Parent=LotjaGi1g1v0054500.1
LjG1.1_chr1	PGSB	CDS	7665547	7665644	.	+	0	ID=LotjaGi1g1v0054500.1.CDS.1;Parent=LotjaGi1g1v0054500.1
LjG1.1_chr1	PGSB	exon	7666132	7666213	.	+	.	ID=LotjaGi1g1v0054500.1.exon.2;Parent=LotjaGi1g1v0054500.1
LjG1.1_chr1	PGSB	CDS	7666132	7666213	.	+	1	ID=LotjaGi1g1v0054500.1.CDS.2;Parent=LotjaGi1g1v0054500.1
LjG1.1_chr1	PGSB	exon	7666391	7666481	.	+	.	ID=LotjaGi1g1v0054500.1.exon.3;Parent=LotjaGi1g1v0054500.1
LjG1.1_chr1	PGSB	CDS	7666391	7666481	.	+	0	ID=LotjaGi1g1v0054500.1.CDS.3;Parent=LotjaGi1g1v0054500.1
LjG1.1_chr1	PGSB	exon	7666561	7666590	.	+	.	ID=LotjaGi1g1v0054500.1.exon.4;Parent=LotjaGi1g1v0054500.1
LjG1.1_chr1	PGSB	CDS	7666561	7666590	.	+	2	ID=LotjaGi1g1v0054500.1.CDS.4;Parent=LotjaGi1g1v0054500.1
LjG1.1_chr1	PGSB	exon	7666797	7666906	.	+	.	ID=LotjaGi1g1v0054500.1.exon.5;Parent=LotjaGi1g1v0054500.1
LjG1.1_chr1	PGSB	CDS	7666797	7666906	.	+	2	ID=LotjaGi1g1v0054500.1.CDS.5;Parent=LotjaGi1g1v0054500.1
LjG1.1_chr1	PGSB	exon	7666994	7667066	.	+	.	ID=LotjaGi1g1v0054500.1.exon.6;Parent=LotjaGi1g1v0054500.1
LjG1.1_chr1	PGSB	CDS	7666994	7667066	.	+	0	ID=LotjaGi1g1v0054500.1.CDS.6;Parent=LotjaGi1g1v0054500.1
LjG1.1_chr1	PGSB	exon	7667149	7667269	.	+	.	ID=LotjaGi1g1v0054500.1.exon.7;Parent=LotjaGi1g1v0054500.1
LjG1.1_chr1	PGSB	CDS	7667149	7667269	.	+	2	ID=LotjaGi1g1v0054500.1.CDS.7;Parent=LotjaGi1g1v0054500.1
LjG1.1_chr1	PGSB	exon	7667369	7667486	.	+	.	ID=LotjaGi1g1v0054500.1.exon.8;Parent=LotjaGi1g1v0054500.1
LjG1.1_chr1	PGSB	CDS	7667369	7667486	.	+	1	ID=LotjaGi1g1v0054500.1.CDS.8;Parent=LotjaGi1g1v0054500.1
LjG1.1_chr1	PGSB	exon	7667951	7668090	.	+	.	ID=LotjaGi1g1v0054500.1.exon.9;Parent=LotjaGi1g1v0054500.1
LjG1.1_chr1	PGSB	CDS	7667951	7668090	.	+	0	ID=LotjaGi1g1v0054500.1.CDS.9;Parent=LotjaGi1g1v0054500.1
LjG1.1_chr1	PGSB	exon	7668220	7668277	.	+	.	ID=LotjaGi1g1v0054500.1.exon.10;Parent=LotjaGi1g1v0054500.1
LjG1.1_chr1	PGSB	CDS	7668220	7668277	.	+	1	ID=LotjaGi1g1v0054500.1.CDS.10;Parent=LotjaGi1g1v0054500.1
LjG1.1_chr1	PGSB	exon	7668754	7668824	.	+	.	ID=LotjaGi1g1v0054500.1.exon.11;Parent=LotjaGi1g1v0054500.1
LjG1.1_chr1	PGSB	CDS	7668754	7668824	.	+	0	ID=LotjaGi1g1v0054500.1.CDS.11;Parent=LotjaGi1g1v0054500.1
LjG1.1_chr1	PGSB	CDS	7669009	7669552	.	+	1	ID=LotjaGi1g1v0054500.1.CDS.12;Parent=LotjaGi1g1v0054500.1
LjG1.1_chr1	PGSB	exon	7669009	7670525	.	+	.	ID=LotjaGi1g1v0054500.1.exon.12;Parent=LotjaGi1g1v0054500.1
LjG1.1_chr1	PGSB	three_prime_UTR	7669553	7670525	.	+	.	ID=LotjaGi1g1v0054500.1.three_prime_UTR.2;Parent=LotjaGi1g1v0054500.1
###
LjG1.1_chr1	PGSB	gene	7665131	7679317	.	-	.	ID=LotjaGi1g1v0054600_LC
LjG1.1_chr1	PGSB	exon	7665131	7670521	.	-	.	ID=LotjaGi1g1v0054600_LC.1.exon.1;Parent=LotjaGi1g1v0054600_LC.1
LjG1.1_chr1	PGSB	three_prime_UTR	7665131	7670521	.	-	.	ID=LotjaGi1g1v0054600_LC.1.three_prime_UTR.1;Parent=LotjaGi1g1v0054600_LC.1
LjG1.1_chr1	PGSB	CDS	7670112	7670521	.	-	2	ID=LotjaGi1g1v0054600_LC.1.CDS.1;Parent=LotjaGi1g1v0054600_LC.1
LjG1.1_chr1	PGSB	exon	7670968	7671091	.	-	.	ID=LotjaGi1g1v0054600_LC.1.exon.2;Parent=LotjaGi1g1v0054600_LC.1
LjG1.1_chr1	PGSB	CDS	7670968	7671091	.	-	0	ID=LotjaGi1g1v0054600_LC.1.CDS.2;Parent=LotjaGi1g1v0054600_LC.1
LjG1.1_chr1	PGSB	three_prime_UTR	7670968	7671091	.	-	.	ID=LotjaGi1g1v0054600_LC.1.three_prime_UTR.2;Parent=LotjaGi1g1v0054600_LC.1
LjG1.1_chr1	PGSB	exon	7671203	7671339	.	-	.	ID=LotjaGi1g1v0054600_LC.1.exon.3;Parent=LotjaGi1g1v0054600_LC.1
LjG1.1_chr1	PGSB	CDS	7671203	7671339	.	-	2	ID=LotjaGi1g1v0054600_LC.1.CDS.3;Parent=LotjaGi1g1v0054600_LC.1
LjG1.1_chr1	PGSB	three_prime_UTR	7671203	7671339	.	-	.	ID=LotjaGi1g1v0054600_LC.1.three_prime_UTR.3;Parent=LotjaGi1g1v0054600_LC.1
LjG1.1_chr1	PGSB	exon	7671669	7671804	.	-	.	ID=LotjaGi1g1v0054600_LC.1.exon.4;Parent=LotjaGi1g1v0054600_LC.1
LjG1.1_chr1	PGSB	CDS	7671669	7671804	.	-	0	ID=LotjaGi1g1v0054600_LC.1.CDS.4;Parent=LotjaGi1g1v0054600_LC.1
LjG1.1_chr1	PGSB	three_prime_UTR	7671669	7671804	.	-	.	ID=LotjaGi1g1v0054600_LC.1.three_prime_UTR.4;Parent=LotjaGi1g1v0054600_LC.1
LjG1.1_chr1	PGSB	exon	7672016	7672314	.	-	.	ID=LotjaGi1g1v0054600_LC.1.exon.5;Parent=LotjaGi1g1v0054600_LC.1
LjG1.1_chr1	PGSB	CDS	7672016	7672314	.	-	2	ID=LotjaGi1g1v0054600_LC.1.CDS.5;Parent=LotjaGi1g1v0054600_LC.1
LjG1.1_chr1	PGSB	three_prime_UTR	7672016	7672314	.	-	.	ID=LotjaGi1g1v0054600_LC.1.three_prime_UTR.5;Parent=LotjaGi1g1v0054600_LC.1
LjG1.1_chr1	PGSB	three_prime_UTR	7673533	7677016	.	-	.	ID=LotjaGi1g1v0054600_LC.1.three_prime_UTR.6;Parent=LotjaGi1g1v0054600_LC.1
LjG1.1_chr1	PGSB	exon	7673533	7677121	.	-	.	ID=LotjaGi1g1v0054600_LC.1.exon.6;Parent=LotjaGi1g1v0054600_LC.1
LjG1.1_chr1	PGSB	CDS	7673533	7677121	.	-	0	ID=LotjaGi1g1v0054600_LC.1.CDS.6;Parent=LotjaGi1g1v0054600_LC.1
LjG1.1_chr1	PGSB	exon	7677439	7678211	.	-	.	ID=LotjaGi1g1v0054600_LC.1.exon.7;Parent=LotjaGi1g1v0054600_LC.1
LjG1.1_chr1	PGSB	CDS	7677439	7678211	.	-	2	ID=LotjaGi1g1v0054600_LC.1.CDS.7;Parent=LotjaGi1g1v0054600_LC.1
LjG1.1_chr1	PGSB	CDS	7678321	7678357	.	-	0	ID=LotjaGi1g1v0054600_LC.1.CDS.8;Parent=LotjaGi1g1v0054600_LC.1
LjG1.1_chr1	PGSB	exon	7678321	7679317	.	-	.	ID=LotjaGi1g1v0054600_LC.1.exon.8;Parent=LotjaGi1g1v0054600_LC.1
LjG1.1_chr1	PGSB	five_prime_UTR	7678358	7679317	.	-	.	ID=LotjaGi1g1v0054600_LC.1.five_prime_UTR.7;Parent=LotjaGi1g1v0054600_LC.1
###
LjG1.1_chr1	PGSB	gene	7734386	7741558	.	+	.	ID=LotjaGi1g1v0054700
LjG1.1_chr1	PGSB	exon	7734386	7734978	.	+	.	ID=LotjaGi1g1v0054700.1.exon.1;Parent=LotjaGi1g1v0054700.1
LjG1.1_chr1	PGSB	five_prime_UTR	7734386	7734978	.	+	.	ID=LotjaGi1g1v0054700.1.five_prime_UTR.1;Parent=LotjaGi1g1v0054700.1
LjG1.1_chr1	PGSB	five_prime_UTR	7735863	7735904	.	+	.	ID=LotjaGi1g1v0054700.1.five_prime_UTR.2;Parent=LotjaGi1g1v0054700.1
LjG1.1_chr1	PGSB	exon	7735863	7736075	.	+	.	ID=LotjaGi1g1v0054700.1.exon.2;Parent=LotjaGi1g1v0054700.1
LjG1.1_chr1	PGSB	CDS	7735905	7736075	.	+	0	ID=LotjaGi1g1v0054700.1.CDS.1;Parent=LotjaGi1g1v0054700.1
LjG1.1_chr1	PGSB	exon	7736479	7736541	.	+	.	ID=LotjaGi1g1v0054700.1.exon.3;Parent=LotjaGi1g1v0054700.1
LjG1.1_chr1	PGSB	CDS	7736479	7736541	.	+	0	ID=LotjaGi1g1v0054700.1.CDS.2;Parent=LotjaGi1g1v0054700.1
LjG1.1_chr1	PGSB	exon	7737417	7737488	.	+	.	ID=LotjaGi1g1v0054700.1.exon.4;Parent=LotjaGi1g1v0054700.1
LjG1.1_chr1	PGSB	CDS	7737417	7737488	.	+	0	ID=LotjaGi1g1v0054700.1.CDS.3;Parent=LotjaGi1g1v0054700.1
LjG1.1_chr1	PGSB	exon	7737746	7737853	.	+	.	ID=LotjaGi1g1v0054700.1.exon.5;Parent=LotjaGi1g1v0054700.1
LjG1.1_chr1	PGSB	CDS	7737746	7737853	.	+	0	ID=LotjaGi1g1v0054700.1.CDS.4;Parent=LotjaGi1g1v0054700.1
LjG1.1_chr1	PGSB	exon	7737967	7738047	.	+	.	ID=LotjaGi1g1v0054700.1.exon.6;Parent=LotjaGi1g1v0054700.1
LjG1.1_chr1	PGSB	CDS	7737967	7738047	.	+	0	ID=LotjaGi1g1v0054700.1.CDS.5;Parent=LotjaGi1g1v0054700.1
LjG1.1_chr1	PGSB	exon	7738339	7738392	.	+	.	ID=LotjaGi1g1v0054700.1.exon.7;Parent=LotjaGi1g1v0054700.1
LjG1.1_chr1	PGSB	CDS	7738339	7738392	.	+	0	ID=LotjaGi1g1v0054700.1.CDS.6;Parent=LotjaGi1g1v0054700.1
LjG1.1_chr1	PGSB	exon	7738511	7738636	.	+	.	ID=LotjaGi1g1v0054700.1.exon.8;Parent=LotjaGi1g1v0054700.1
LjG1.1_chr1	PGSB	CDS	7738511	7738636	.	+	0	ID=LotjaGi1g1v0054700.1.CDS.7;Parent=LotjaGi1g1v0054700.1
LjG1.1_chr1	PGSB	exon	7738720	7738809	.	+	.	ID=LotjaGi1g1v0054700.1.exon.9;Parent=LotjaGi1g1v0054700.1
LjG1.1_chr1	PGSB	CDS	7738720	7738809	.	+	0	ID=LotjaGi1g1v0054700.1.CDS.8;Parent=LotjaGi1g1v0054700.1
LjG1.1_chr1	PGSB	exon	7739075	7739197	.	+	.	ID=LotjaGi1g1v0054700.1.exon.10;Parent=LotjaGi1g1v0054700.1
LjG1.1_chr1	PGSB	CDS	7739075	7739197	.	+	0	ID=LotjaGi1g1v0054700.1.CDS.9;Parent=LotjaGi1g1v0054700.1
LjG1.1_chr1	PGSB	exon	7739289	7739399	.	+	.	ID=LotjaGi1g1v0054700.1.exon.11;Parent=LotjaGi1g1v0054700.1
LjG1.1_chr1	PGSB	CDS	7739289	7739399	.	+	0	ID=LotjaGi1g1v0054700.1.CDS.10;Parent=LotjaGi1g1v0054700.1
LjG1.1_chr1	PGSB	exon	7739779	7739892	.	+	.	ID=LotjaGi1g1v0054700.1.exon.12;Parent=LotjaGi1g1v0054700.1
LjG1.1_chr1	PGSB	CDS	7739779	7739892	.	+	0	ID=LotjaGi1g1v0054700.1.CDS.11;Parent=LotjaGi1g1v0054700.1
LjG1.1_chr1	PGSB	exon	7740008	7740064	.	+	.	ID=LotjaGi1g1v0054700.1.exon.13;Parent=LotjaGi1g1v0054700.1
LjG1.1_chr1	PGSB	CDS	7740008	7740064	.	+	0	ID=LotjaGi1g1v0054700.1.CDS.12;Parent=LotjaGi1g1v0054700.1
LjG1.1_chr1	PGSB	exon	7740165	7740239	.	+	.	ID=LotjaGi1g1v0054700.1.exon.14;Parent=LotjaGi1g1v0054700.1
LjG1.1_chr1	PGSB	CDS	7740165	7740239	.	+	0	ID=LotjaGi1g1v0054700.1.CDS.13;Parent=LotjaGi1g1v0054700.1
LjG1.1_chr1	PGSB	CDS	7740770	7740850	.	+	0	ID=LotjaGi1g1v0054700.1.CDS.14;Parent=LotjaGi1g1v0054700.1
LjG1.1_chr1	PGSB	exon	7740770	7741558	.	+	.	ID=LotjaGi1g1v0054700.1.exon.15;Parent=LotjaGi1g1v0054700.1
LjG1.1_chr1	PGSB	three_prime_UTR	7740851	7741558	.	+	.	ID=LotjaGi1g1v0054700.1.three_prime_UTR.3;Parent=LotjaGi1g1v0054700.1
###
LjG1.1_chr1	PGSB	gene	7750757	7771823	.	-	.	ID=LotjaGi1g1v0054800
LjG1.1_chr1	PGSB	exon	7751014	7751706	.	-	.	ID=LotjaGi1g1v0054800.2.exon.1;Parent=LotjaGi1g1v0054800.2
LjG1.1_chr1	PGSB	three_prime_UTR	7751014	7751706	.	-	.	ID=LotjaGi1g1v0054800.2.three_prime_UTR.1;Parent=LotjaGi1g1v0054800.2
LjG1.1_chr1	PGSB	three_prime_UTR	7766117	7766432	.	-	.	ID=LotjaGi1g1v0054800.2.three_prime_UTR.2;Parent=LotjaGi1g1v0054800.2
LjG1.1_chr1	PGSB	exon	7766117	7771720	.	-	.	ID=LotjaGi1g1v0054800.2.exon.2;Parent=LotjaGi1g1v0054800.2
LjG1.1_chr1	PGSB	CDS	7766433	7769654	.	-	0	ID=LotjaGi1g1v0054800.2.CDS.1;Parent=LotjaGi1g1v0054800.2
LjG1.1_chr1	PGSB	five_prime_UTR	7769655	7771720	.	-	.	ID=LotjaGi1g1v0054800.2.five_prime_UTR.3;Parent=LotjaGi1g1v0054800.2
LjG1.1_chr1	PGSB	exon	7765058	7765528	.	-	.	ID=LotjaGi1g1v0054800.4.exon.1;Parent=LotjaGi1g1v0054800.4
LjG1.1_chr1	PGSB	three_prime_UTR	7765058	7765528	.	-	.	ID=LotjaGi1g1v0054800.4.three_prime_UTR.1;Parent=LotjaGi1g1v0054800.4
LjG1.1_chr1	PGSB	three_prime_UTR	7766117	7766432	.	-	.	ID=LotjaGi1g1v0054800.4.three_prime_UTR.2;Parent=LotjaGi1g1v0054800.4
LjG1.1_chr1	PGSB	exon	7766117	7769898	.	-	.	ID=LotjaGi1g1v0054800.4.exon.2;Parent=LotjaGi1g1v0054800.4
LjG1.1_chr1	PGSB	CDS	7766433	7769654	.	-	0	ID=LotjaGi1g1v0054800.4.CDS.1;Parent=LotjaGi1g1v0054800.4
LjG1.1_chr1	PGSB	five_prime_UTR	7769655	7769898	.	-	.	ID=LotjaGi1g1v0054800.4.five_prime_UTR.3;Parent=LotjaGi1g1v0054800.4
###
LjG1.1_chr1	PGSB	gene	7756516	7759402	.	+	.	ID=LotjaGi1g1v0054900_LC
LjG1.1_chr1	PGSB	exon	7756516	7756718	.	+	.	ID=LotjaGi1g1v0054900_LC.1.exon.1;Parent=LotjaGi1g1v0054900_LC.1
LjG1.1_chr1	PGSB	CDS	7756516	7756718	.	+	0	ID=LotjaGi1g1v0054900_LC.1.CDS.1;Parent=LotjaGi1g1v0054900_LC.1
LjG1.1_chr1	PGSB	exon	7756817	7756930	.	+	.	ID=LotjaGi1g1v0054900_LC.1.exon.2;Parent=LotjaGi1g1v0054900_LC.1
LjG1.1_chr1	PGSB	CDS	7756817	7756930	.	+	1	ID=LotjaGi1g1v0054900_LC.1.CDS.2;Parent=LotjaGi1g1v0054900_LC.1
LjG1.1_chr1	PGSB	CDS	7757652	7757745	.	+	1	ID=LotjaGi1g1v0054900_LC.1.CDS.3;Parent=LotjaGi1g1v0054900_LC.1
LjG1.1_chr1	PGSB	exon	7757652	7757756	.	+	.	ID=LotjaGi1g1v0054900_LC.1.exon.3;Parent=LotjaGi1g1v0054900_LC.1
LjG1.1_chr1	PGSB	three_prime_UTR	7757746	7757756	.	+	.	ID=LotjaGi1g1v0054900_LC.1.three_prime_UTR.1;Parent=LotjaGi1g1v0054900_LC.1
LjG1.1_chr1	PGSB	exon	7758428	7758623	.	+	.	ID=LotjaGi1g1v0054900_LC.1.exon.4;Parent=LotjaGi1g1v0054900_LC.1
LjG1.1_chr1	PGSB	three_prime_UTR	7758428	7758623	.	+	.	ID=LotjaGi1g1v0054900_LC.1.three_prime_UTR.2;Parent=LotjaGi1g1v0054900_LC.1
LjG1.1_chr1	PGSB	exon	7759128	7759402	.	+	.	ID=LotjaGi1g1v0054900_LC.1.exon.5;Parent=LotjaGi1g1v0054900_LC.1
LjG1.1_chr1	PGSB	three_prime_UTR	7759128	7759402	.	+	.	ID=LotjaGi1g1v0054900_LC.1.three_prime_UTR.3;Parent=LotjaGi1g1v0054900_LC.1
###
LjG1.1_chr1	PGSB	gene	7772215	7778611	.	-	.	ID=LotjaGi1g1v0055000
LjG1.1_chr1	PGSB	three_prime_UTR	7772215	7772832	.	-	.	ID=LotjaGi1g1v0055000.1.three_prime_UTR.1;Parent=LotjaGi1g1v0055000.1
LjG1.1_chr1	PGSB	exon	7772215	7772951	.	-	.	ID=LotjaGi1g1v0055000.1.exon.1;Parent=LotjaGi1g1v0055000.1
LjG1.1_chr1	PGSB	CDS	7772833	7772951	.	-	2	ID=LotjaGi1g1v0055000.1.CDS.1;Parent=LotjaGi1g1v0055000.1
LjG1.1_chr1	PGSB	exon	7774102	7774192	.	-	.	ID=LotjaGi1g1v0055000.1.exon.2;Parent=LotjaGi1g1v0055000.1
LjG1.1_chr1	PGSB	CDS	7774102	7774192	.	-	0	ID=LotjaGi1g1v0055000.1.CDS.2;Parent=LotjaGi1g1v0055000.1
LjG1.1_chr1	PGSB	exon	7774698	7774784	.	-	.	ID=LotjaGi1g1v0055000.1.exon.3;Parent=LotjaGi1g1v0055000.1
LjG1.1_chr1	PGSB	CDS	7774698	7774784	.	-	0	ID=LotjaGi1g1v0055000.1.CDS.3;Parent=LotjaGi1g1v0055000.1
LjG1.1_chr1	PGSB	exon	7775894	7775949	.	-	.	ID=LotjaGi1g1v0055000.1.exon.4;Parent=LotjaGi1g1v0055000.1
LjG1.1_chr1	PGSB	CDS	7775894	7775949	.	-	2	ID=LotjaGi1g1v0055000.1.CDS.4;Parent=LotjaGi1g1v0055000.1
LjG1.1_chr1	PGSB	exon	7776226	7776307	.	-	.	ID=LotjaGi1g1v0055000.1.exon.5;Parent=LotjaGi1g1v0055000.1
LjG1.1_chr1	PGSB	CDS	7776226	7776307	.	-	0	ID=LotjaGi1g1v0055000.1.CDS.5;Parent=LotjaGi1g1v0055000.1
LjG1.1_chr1	PGSB	exon	7776827	7776903	.	-	.	ID=LotjaGi1g1v0055000.1.exon.6;Parent=LotjaGi1g1v0055000.1
LjG1.1_chr1	PGSB	CDS	7776827	7776903	.	-	2	ID=LotjaGi1g1v0055000.1.CDS.6;Parent=LotjaGi1g1v0055000.1
LjG1.1_chr1	PGSB	exon	7777196	7777312	.	-	.	ID=LotjaGi1g1v0055000.1.exon.7;Parent=LotjaGi1g1v0055000.1
LjG1.1_chr1	PGSB	CDS	7777196	7777312	.	-	2	ID=LotjaGi1g1v0055000.1.CDS.7;Parent=LotjaGi1g1v0055000.1
LjG1.1_chr1	PGSB	CDS	7778338	7778416	.	-	0	ID=LotjaGi1g1v0055000.1.CDS.8;Parent=LotjaGi1g1v0055000.1
LjG1.1_chr1	PGSB	exon	7778338	7778611	.	-	.	ID=LotjaGi1g1v0055000.1.exon.8;Parent=LotjaGi1g1v0055000.1
LjG1.1_chr1	PGSB	five_prime_UTR	7778417	7778611	.	-	.	ID=LotjaGi1g1v0055000.1.five_prime_UTR.2;Parent=LotjaGi1g1v0055000.1
###
LjG1.1_chr1	PGSB	gene	7779561	7782897	.	+	.	ID=LotjaGi1g1v0055100
LjG1.1_chr1	PGSB	exon	7779850	7779952	.	+	.	ID=LotjaGi1g1v0055100.2.exon.1;Parent=LotjaGi1g1v0055100.2
LjG1.1_chr1	PGSB	CDS	7779850	7779952	.	+	0	ID=LotjaGi1g1v0055100.2.CDS.1;Parent=LotjaGi1g1v0055100.2
LjG1.1_chr1	PGSB	exon	7781155	7781528	.	+	.	ID=LotjaGi1g1v0055100.2.exon.2;Parent=LotjaGi1g1v0055100.2
LjG1.1_chr1	PGSB	CDS	7781155	7781528	.	+	2	ID=LotjaGi1g1v0055100.2.CDS.2;Parent=LotjaGi1g1v0055100.2
###
LjG1.1_chr1	PGSB	gene	7788891	7794772	.	-	.	ID=LotjaGi1g1v0055200
LjG1.1_chr1	PGSB	three_prime_UTR	7788891	7789238	.	-	.	ID=LotjaGi1g1v0055200.1.three_prime_UTR.1;Parent=LotjaGi1g1v0055200.1
LjG1.1_chr1	PGSB	exon	7788891	7789559	.	-	.	ID=LotjaGi1g1v0055200.1.exon.1;Parent=LotjaGi1g1v0055200.1
LjG1.1_chr1	PGSB	CDS	7789239	7789559	.	-	0	ID=LotjaGi1g1v0055200.1.CDS.1;Parent=LotjaGi1g1v0055200.1
LjG1.1_chr1	PGSB	exon	7790141	7790303	.	-	.	ID=LotjaGi1g1v0055200.1.exon.2;Parent=LotjaGi1g1v0055200.1
LjG1.1_chr1	PGSB	CDS	7790141	7790303	.	-	1	ID=LotjaGi1g1v0055200.1.CDS.2;Parent=LotjaGi1g1v0055200.1
LjG1.1_chr1	PGSB	exon	7790425	7790603	.	-	.	ID=LotjaGi1g1v0055200.1.exon.3;Parent=LotjaGi1g1v0055200.1
LjG1.1_chr1	PGSB	CDS	7790425	7790603	.	-	0	ID=LotjaGi1g1v0055200.1.CDS.3;Parent=LotjaGi1g1v0055200.1
LjG1.1_chr1	PGSB	CDS	7794293	7794490	.	-	0	ID=LotjaGi1g1v0055200.1.CDS.4;Parent=LotjaGi1g1v0055200.1
LjG1.1_chr1	PGSB	exon	7794293	7794772	.	-	.	ID=LotjaGi1g1v0055200.1.exon.4;Parent=LotjaGi1g1v0055200.1
LjG1.1_chr1	PGSB	five_prime_UTR	7794491	7794772	.	-	.	ID=LotjaGi1g1v0055200.1.five_prime_UTR.2;Parent=LotjaGi1g1v0055200.1
###
LjG1.1_chr1	PGSB	gene	7804038	7805015	.	+	.	ID=LotjaGi1g1v0055300_LC
LjG1.1_chr1	PGSB	five_prime_UTR	7804038	7804329	.	+	.	ID=LotjaGi1g1v0055300_LC.1.five_prime_UTR.1;Parent=LotjaGi1g1v0055300_LC.1
LjG1.1_chr1	PGSB	exon	7804038	7805015	.	+	.	ID=LotjaGi1g1v0055300_LC.1.exon.1;Parent=LotjaGi1g1v0055300_LC.1
LjG1.1_chr1	PGSB	CDS	7804330	7804839	.	+	0	ID=LotjaGi1g1v0055300_LC.1.CDS.1;Parent=LotjaGi1g1v0055300_LC.1
LjG1.1_chr1	PGSB	three_prime_UTR	7804840	7805015	.	+	.	ID=LotjaGi1g1v0055300_LC.1.three_prime_UTR.2;Parent=LotjaGi1g1v0055300_LC.1
###
LjG1.1_chr1	PGSB	gene	7806193	7811136	.	-	.	ID=LotjaGi1g1v0055400
LjG1.1_chr1	PGSB	three_prime_UTR	7806193	7806934	.	-	.	ID=LotjaGi1g1v0055400.1.three_prime_UTR.1;Parent=LotjaGi1g1v0055400.1
LjG1.1_chr1	PGSB	exon	7806193	7807015	.	-	.	ID=LotjaGi1g1v0055400.1.exon.1;Parent=LotjaGi1g1v0055400.1
LjG1.1_chr1	PGSB	CDS	7806935	7807015	.	-	0	ID=LotjaGi1g1v0055400.1.CDS.1;Parent=LotjaGi1g1v0055400.1
LjG1.1_chr1	PGSB	exon	7809538	7809609	.	-	.	ID=LotjaGi1g1v0055400.1.exon.2;Parent=LotjaGi1g1v0055400.1
LjG1.1_chr1	PGSB	CDS	7809538	7809609	.	-	0	ID=LotjaGi1g1v0055400.1.CDS.2;Parent=LotjaGi1g1v0055400.1
LjG1.1_chr1	PGSB	CDS	7809740	7810396	.	-	0	ID=LotjaGi1g1v0055400.1.CDS.3;Parent=LotjaGi1g1v0055400.1
LjG1.1_chr1	PGSB	exon	7809740	7810419	.	-	.	ID=LotjaGi1g1v0055400.1.exon.3;Parent=LotjaGi1g1v0055400.1
LjG1.1_chr1	PGSB	five_prime_UTR	7810397	7810419	.	-	.	ID=LotjaGi1g1v0055400.1.five_prime_UTR.2;Parent=LotjaGi1g1v0055400.1
LjG1.1_chr1	PGSB	exon	7810759	7811136	.	-	.	ID=LotjaGi1g1v0055400.1.exon.4;Parent=LotjaGi1g1v0055400.1
LjG1.1_chr1	PGSB	five_prime_UTR	7810759	7811136	.	-	.	ID=LotjaGi1g1v0055400.1.five_prime_UTR.3;Parent=LotjaGi1g1v0055400.1
###
LjG1.1_chr1	PGSB	gene	7820621	7825989	.	+	.	ID=LotjaGi1g1v0055500
LjG1.1_chr1	PGSB	five_prime_UTR	7820621	7820699	.	+	.	ID=LotjaGi1g1v0055500.1.five_prime_UTR.1;Parent=LotjaGi1g1v0055500.1
LjG1.1_chr1	PGSB	exon	7820621	7822250	.	+	.	ID=LotjaGi1g1v0055500.1.exon.1;Parent=LotjaGi1g1v0055500.1
LjG1.1_chr1	PGSB	CDS	7820700	7822250	.	+	0	ID=LotjaGi1g1v0055500.1.CDS.1;Parent=LotjaGi1g1v0055500.1
LjG1.1_chr1	PGSB	exon	7823079	7825989	.	+	.	ID=LotjaGi1g1v0055500.1.exon.2;Parent=LotjaGi1g1v0055500.1
LjG1.1_chr1	PGSB	three_prime_UTR	7823079	7825989	.	+	.	ID=LotjaGi1g1v0055500.1.three_prime_UTR.2;Parent=LotjaGi1g1v0055500.1
###
LjG1.1_chr1	PGSB	gene	7828557	7836943	.	+	.	ID=LotjaGi1g1v0055600
LjG1.1_chr1	PGSB	five_prime_UTR	7828557	7828936	.	+	.	ID=LotjaGi1g1v0055600.1.five_prime_UTR.1;Parent=LotjaGi1g1v0055600.1
LjG1.1_chr1	PGSB	exon	7828557	7829200	.	+	.	ID=LotjaGi1g1v0055600.1.exon.1;Parent=LotjaGi1g1v0055600.1
LjG1.1_chr1	PGSB	CDS	7828937	7829200	.	+	0	ID=LotjaGi1g1v0055600.1.CDS.1;Parent=LotjaGi1g1v0055600.1
LjG1.1_chr1	PGSB	exon	7829681	7830212	.	+	.	ID=LotjaGi1g1v0055600.1.exon.2;Parent=LotjaGi1g1v0055600.1
LjG1.1_chr1	PGSB	CDS	7829681	7830212	.	+	0	ID=LotjaGi1g1v0055600.1.CDS.2;Parent=LotjaGi1g1v0055600.1
LjG1.1_chr1	PGSB	exon	7830380	7830545	.	+	.	ID=LotjaGi1g1v0055600.1.exon.3;Parent=LotjaGi1g1v0055600.1
LjG1.1_chr1	PGSB	CDS	7830380	7830545	.	+	2	ID=LotjaGi1g1v0055600.1.CDS.3;Parent=LotjaGi1g1v0055600.1
LjG1.1_chr1	PGSB	exon	7831067	7831157	.	+	.	ID=LotjaGi1g1v0055600.1.exon.4;Parent=LotjaGi1g1v0055600.1
LjG1.1_chr1	PGSB	CDS	7831067	7831157	.	+	1	ID=LotjaGi1g1v0055600.1.CDS.4;Parent=LotjaGi1g1v0055600.1
LjG1.1_chr1	PGSB	exon	7831298	7831369	.	+	.	ID=LotjaGi1g1v0055600.1.exon.5;Parent=LotjaGi1g1v0055600.1
LjG1.1_chr1	PGSB	CDS	7831298	7831369	.	+	0	ID=LotjaGi1g1v0055600.1.CDS.5;Parent=LotjaGi1g1v0055600.1
LjG1.1_chr1	PGSB	exon	7831870	7832402	.	+	.	ID=LotjaGi1g1v0055600.1.exon.6;Parent=LotjaGi1g1v0055600.1
LjG1.1_chr1	PGSB	CDS	7831870	7832402	.	+	0	ID=LotjaGi1g1v0055600.1.CDS.6;Parent=LotjaGi1g1v0055600.1
LjG1.1_chr1	PGSB	exon	7832909	7832978	.	+	.	ID=LotjaGi1g1v0055600.1.exon.7;Parent=LotjaGi1g1v0055600.1
LjG1.1_chr1	PGSB	CDS	7832909	7832978	.	+	1	ID=LotjaGi1g1v0055600.1.CDS.7;Parent=LotjaGi1g1v0055600.1
LjG1.1_chr1	PGSB	exon	7833300	7833404	.	+	.	ID=LotjaGi1g1v0055600.1.exon.8;Parent=LotjaGi1g1v0055600.1
LjG1.1_chr1	PGSB	CDS	7833300	7833404	.	+	0	ID=LotjaGi1g1v0055600.1.CDS.8;Parent=LotjaGi1g1v0055600.1
LjG1.1_chr1	PGSB	exon	7833509	7833840	.	+	.	ID=LotjaGi1g1v0055600.1.exon.9;Parent=LotjaGi1g1v0055600.1
LjG1.1_chr1	PGSB	CDS	7833509	7833840	.	+	0	ID=LotjaGi1g1v0055600.1.CDS.9;Parent=LotjaGi1g1v0055600.1
LjG1.1_chr1	PGSB	exon	7834032	7834175	.	+	.	ID=LotjaGi1g1v0055600.1.exon.10;Parent=LotjaGi1g1v0055600.1
LjG1.1_chr1	PGSB	CDS	7834032	7834175	.	+	1	ID=LotjaGi1g1v0055600.1.CDS.10;Parent=LotjaGi1g1v0055600.1
LjG1.1_chr1	PGSB	exon	7834285	7834348	.	+	.	ID=LotjaGi1g1v0055600.1.exon.11;Parent=LotjaGi1g1v0055600.1
LjG1.1_chr1	PGSB	CDS	7834285	7834348	.	+	1	ID=LotjaGi1g1v0055600.1.CDS.11;Parent=LotjaGi1g1v0055600.1
LjG1.1_chr1	PGSB	exon	7834780	7834925	.	+	.	ID=LotjaGi1g1v0055600.1.exon.12;Parent=LotjaGi1g1v0055600.1
LjG1.1_chr1	PGSB	CDS	7834780	7834925	.	+	0	ID=LotjaGi1g1v0055600.1.CDS.12;Parent=LotjaGi1g1v0055600.1
LjG1.1_chr1	PGSB	exon	7835135	7835239	.	+	.	ID=LotjaGi1g1v0055600.1.exon.13;Parent=LotjaGi1g1v0055600.1
LjG1.1_chr1	PGSB	CDS	7835135	7835239	.	+	1	ID=LotjaGi1g1v0055600.1.CDS.13;Parent=LotjaGi1g1v0055600.1
LjG1.1_chr1	PGSB	CDS	7836020	7836176	.	+	1	ID=LotjaGi1g1v0055600.1.CDS.14;Parent=LotjaGi1g1v0055600.1
LjG1.1_chr1	PGSB	exon	7836020	7836943	.	+	.	ID=LotjaGi1g1v0055600.1.exon.14;Parent=LotjaGi1g1v0055600.1
LjG1.1_chr1	PGSB	three_prime_UTR	7836177	7836943	.	+	.	ID=LotjaGi1g1v0055600.1.three_prime_UTR.2;Parent=LotjaGi1g1v0055600.1
###
LjG1.1_chr1	PGSB	gene	7841572	7843617	.	+	.	ID=LotjaGi1g1v0055700
LjG1.1_chr1	PGSB	five_prime_UTR	7841572	7841609	.	+	.	ID=LotjaGi1g1v0055700.1.five_prime_UTR.1;Parent=LotjaGi1g1v0055700.1
LjG1.1_chr1	PGSB	exon	7841572	7841787	.	+	.	ID=LotjaGi1g1v0055700.1.exon.1;Parent=LotjaGi1g1v0055700.1
LjG1.1_chr1	PGSB	CDS	7841610	7841787	.	+	0	ID=LotjaGi1g1v0055700.1.CDS.1;Parent=LotjaGi1g1v0055700.1
LjG1.1_chr1	PGSB	CDS	7843134	7843468	.	+	2	ID=LotjaGi1g1v0055700.1.CDS.2;Parent=LotjaGi1g1v0055700.1
LjG1.1_chr1	PGSB	exon	7843134	7843617	.	+	.	ID=LotjaGi1g1v0055700.1.exon.2;Parent=LotjaGi1g1v0055700.1
LjG1.1_chr1	PGSB	three_prime_UTR	7843469	7843617	.	+	.	ID=LotjaGi1g1v0055700.1.three_prime_UTR.2;Parent=LotjaGi1g1v0055700.1
###
LjG1.1_chr1	PGSB	gene	7844518	7846844	.	-	.	ID=LotjaGi1g1v0055800
LjG1.1_chr1	PGSB	three_prime_UTR	7844518	7845072	.	-	.	ID=LotjaGi1g1v0055800.1.three_prime_UTR.1;Parent=LotjaGi1g1v0055800.1
LjG1.1_chr1	PGSB	exon	7844518	7845187	.	-	.	ID=LotjaGi1g1v0055800.1.exon.1;Parent=LotjaGi1g1v0055800.1
LjG1.1_chr1	PGSB	CDS	7845073	7845187	.	-	1	ID=LotjaGi1g1v0055800.1.CDS.1;Parent=LotjaGi1g1v0055800.1
LjG1.1_chr1	PGSB	exon	7845280	7845395	.	-	.	ID=LotjaGi1g1v0055800.1.exon.2;Parent=LotjaGi1g1v0055800.1
LjG1.1_chr1	PGSB	CDS	7845280	7845395	.	-	0	ID=LotjaGi1g1v0055800.1.CDS.2;Parent=LotjaGi1g1v0055800.1
LjG1.1_chr1	PGSB	CDS	7845827	7846102	.	-	0	ID=LotjaGi1g1v0055800.1.CDS.3;Parent=LotjaGi1g1v0055800.1
LjG1.1_chr1	PGSB	exon	7845827	7846155	.	-	.	ID=LotjaGi1g1v0055800.1.exon.3;Parent=LotjaGi1g1v0055800.1
LjG1.1_chr1	PGSB	five_prime_UTR	7846103	7846155	.	-	.	ID=LotjaGi1g1v0055800.1.five_prime_UTR.2;Parent=LotjaGi1g1v0055800.1
LjG1.1_chr1	PGSB	exon	7846617	7846844	.	-	.	ID=LotjaGi1g1v0055800.1.exon.4;Parent=LotjaGi1g1v0055800.1
LjG1.1_chr1	PGSB	five_prime_UTR	7846617	7846844	.	-	.	ID=LotjaGi1g1v0055800.1.five_prime_UTR.3;Parent=LotjaGi1g1v0055800.1
###
LjG1.1_chr1	PGSB	gene	7849338	7851400	.	-	.	ID=LotjaGi1g1v0055900
LjG1.1_chr1	PGSB	three_prime_UTR	7849338	7849780	.	-	.	ID=LotjaGi1g1v0055900.1.three_prime_UTR.1;Parent=LotjaGi1g1v0055900.1
LjG1.1_chr1	PGSB	exon	7849338	7849973	.	-	.	ID=LotjaGi1g1v0055900.1.exon.1;Parent=LotjaGi1g1v0055900.1
LjG1.1_chr1	PGSB	CDS	7849781	7849973	.	-	1	ID=LotjaGi1g1v0055900.1.CDS.1;Parent=LotjaGi1g1v0055900.1
LjG1.1_chr1	PGSB	exon	7850064	7850209	.	-	.	ID=LotjaGi1g1v0055900.1.exon.2;Parent=LotjaGi1g1v0055900.1
LjG1.1_chr1	PGSB	CDS	7850064	7850209	.	-	0	ID=LotjaGi1g1v0055900.1.CDS.2;Parent=LotjaGi1g1v0055900.1
LjG1.1_chr1	PGSB	CDS	7850670	7850870	.	-	0	ID=LotjaGi1g1v0055900.1.CDS.3;Parent=LotjaGi1g1v0055900.1
LjG1.1_chr1	PGSB	exon	7850670	7850885	.	-	.	ID=LotjaGi1g1v0055900.1.exon.3;Parent=LotjaGi1g1v0055900.1
LjG1.1_chr1	PGSB	five_prime_UTR	7850871	7850885	.	-	.	ID=LotjaGi1g1v0055900.1.five_prime_UTR.2;Parent=LotjaGi1g1v0055900.1
LjG1.1_chr1	PGSB	exon	7851193	7851400	.	-	.	ID=LotjaGi1g1v0055900.1.exon.4;Parent=LotjaGi1g1v0055900.1
LjG1.1_chr1	PGSB	five_prime_UTR	7851193	7851400	.	-	.	ID=LotjaGi1g1v0055900.1.five_prime_UTR.3;Parent=LotjaGi1g1v0055900.1
###
LjG1.1_chr1	PGSB	gene	7852545	7861227	.	-	.	ID=LotjaGi1g1v0056000
LjG1.1_chr1	PGSB	three_prime_UTR	7852545	7853211	.	-	.	ID=LotjaGi1g1v0056000.1.three_prime_UTR.1;Parent=LotjaGi1g1v0056000.1
LjG1.1_chr1	PGSB	exon	7852545	7853390	.	-	.	ID=LotjaGi1g1v0056000.1.exon.1;Parent=LotjaGi1g1v0056000.1
LjG1.1_chr1	PGSB	CDS	7853212	7853390	.	-	2	ID=LotjaGi1g1v0056000.1.CDS.1;Parent=LotjaGi1g1v0056000.1
LjG1.1_chr1	PGSB	exon	7853500	7853531	.	-	.	ID=LotjaGi1g1v0056000.1.exon.2;Parent=LotjaGi1g1v0056000.1
LjG1.1_chr1	PGSB	CDS	7853500	7853531	.	-	1	ID=LotjaGi1g1v0056000.1.CDS.2;Parent=LotjaGi1g1v0056000.1
LjG1.1_chr1	PGSB	exon	7853633	7853727	.	-	.	ID=LotjaGi1g1v0056000.1.exon.3;Parent=LotjaGi1g1v0056000.1
LjG1.1_chr1	PGSB	CDS	7853633	7853727	.	-	0	ID=LotjaGi1g1v0056000.1.CDS.3;Parent=LotjaGi1g1v0056000.1
LjG1.1_chr1	PGSB	exon	7854349	7854422	.	-	.	ID=LotjaGi1g1v0056000.1.exon.4;Parent=LotjaGi1g1v0056000.1
LjG1.1_chr1	PGSB	CDS	7854349	7854422	.	-	2	ID=LotjaGi1g1v0056000.1.CDS.4;Parent=LotjaGi1g1v0056000.1
LjG1.1_chr1	PGSB	exon	7854502	7854613	.	-	.	ID=LotjaGi1g1v0056000.1.exon.5;Parent=LotjaGi1g1v0056000.1
LjG1.1_chr1	PGSB	CDS	7854502	7854613	.	-	0	ID=LotjaGi1g1v0056000.1.CDS.5;Parent=LotjaGi1g1v0056000.1
LjG1.1_chr1	PGSB	exon	7854696	7854759	.	-	.	ID=LotjaGi1g1v0056000.1.exon.6;Parent=LotjaGi1g1v0056000.1
LjG1.1_chr1	PGSB	CDS	7854696	7854759	.	-	1	ID=LotjaGi1g1v0056000.1.CDS.6;Parent=LotjaGi1g1v0056000.1
LjG1.1_chr1	PGSB	exon	7855344	7855409	.	-	.	ID=LotjaGi1g1v0056000.1.exon.7;Parent=LotjaGi1g1v0056000.1
LjG1.1_chr1	PGSB	CDS	7855344	7855409	.	-	1	ID=LotjaGi1g1v0056000.1.CDS.7;Parent=LotjaGi1g1v0056000.1
LjG1.1_chr1	PGSB	exon	7855675	7855805	.	-	.	ID=LotjaGi1g1v0056000.1.exon.8;Parent=LotjaGi1g1v0056000.1
LjG1.1_chr1	PGSB	CDS	7855675	7855805	.	-	0	ID=LotjaGi1g1v0056000.1.CDS.8;Parent=LotjaGi1g1v0056000.1
LjG1.1_chr1	PGSB	exon	7855927	7856064	.	-	.	ID=LotjaGi1g1v0056000.1.exon.9;Parent=LotjaGi1g1v0056000.1
LjG1.1_chr1	PGSB	CDS	7855927	7856064	.	-	0	ID=LotjaGi1g1v0056000.1.CDS.9;Parent=LotjaGi1g1v0056000.1
LjG1.1_chr1	PGSB	exon	7856192	7856304	.	-	.	ID=LotjaGi1g1v0056000.1.exon.10;Parent=LotjaGi1g1v0056000.1
LjG1.1_chr1	PGSB	CDS	7856192	7856304	.	-	2	ID=LotjaGi1g1v0056000.1.CDS.10;Parent=LotjaGi1g1v0056000.1
LjG1.1_chr1	PGSB	exon	7856392	7856560	.	-	.	ID=LotjaGi1g1v0056000.1.exon.11;Parent=LotjaGi1g1v0056000.1
LjG1.1_chr1	PGSB	CDS	7856392	7856560	.	-	0	ID=LotjaGi1g1v0056000.1.CDS.11;Parent=LotjaGi1g1v0056000.1
LjG1.1_chr1	PGSB	exon	7856641	7856754	.	-	.	ID=LotjaGi1g1v0056000.1.exon.12;Parent=LotjaGi1g1v0056000.1
LjG1.1_chr1	PGSB	CDS	7856641	7856754	.	-	0	ID=LotjaGi1g1v0056000.1.CDS.12;Parent=LotjaGi1g1v0056000.1
LjG1.1_chr1	PGSB	exon	7856848	7856910	.	-	.	ID=LotjaGi1g1v0056000.1.exon.13;Parent=LotjaGi1g1v0056000.1
LjG1.1_chr1	PGSB	CDS	7856848	7856910	.	-	0	ID=LotjaGi1g1v0056000.1.CDS.13;Parent=LotjaGi1g1v0056000.1
LjG1.1_chr1	PGSB	exon	7857612	7857719	.	-	.	ID=LotjaGi1g1v0056000.1.exon.14;Parent=LotjaGi1g1v0056000.1
LjG1.1_chr1	PGSB	CDS	7857612	7857719	.	-	0	ID=LotjaGi1g1v0056000.1.CDS.14;Parent=LotjaGi1g1v0056000.1
LjG1.1_chr1	PGSB	exon	7857806	7857922	.	-	.	ID=LotjaGi1g1v0056000.1.exon.15;Parent=LotjaGi1g1v0056000.1
LjG1.1_chr1	PGSB	CDS	7857806	7857922	.	-	0	ID=LotjaGi1g1v0056000.1.CDS.15;Parent=LotjaGi1g1v0056000.1
LjG1.1_chr1	PGSB	exon	7858029	7858200	.	-	.	ID=LotjaGi1g1v0056000.1.exon.16;Parent=LotjaGi1g1v0056000.1
LjG1.1_chr1	PGSB	CDS	7858029	7858200	.	-	1	ID=LotjaGi1g1v0056000.1.CDS.16;Parent=LotjaGi1g1v0056000.1
LjG1.1_chr1	PGSB	exon	7858348	7858445	.	-	.	ID=LotjaGi1g1v0056000.1.exon.17;Parent=LotjaGi1g1v0056000.1
LjG1.1_chr1	PGSB	CDS	7858348	7858445	.	-	0	ID=LotjaGi1g1v0056000.1.CDS.17;Parent=LotjaGi1g1v0056000.1
LjG1.1_chr1	PGSB	exon	7858527	7858624	.	-	.	ID=LotjaGi1g1v0056000.1.exon.18;Parent=LotjaGi1g1v0056000.1
LjG1.1_chr1	PGSB	CDS	7858527	7858624	.	-	2	ID=LotjaGi1g1v0056000.1.CDS.18;Parent=LotjaGi1g1v0056000.1
LjG1.1_chr1	PGSB	exon	7858709	7858845	.	-	.	ID=LotjaGi1g1v0056000.1.exon.19;Parent=LotjaGi1g1v0056000.1
LjG1.1_chr1	PGSB	CDS	7858709	7858845	.	-	1	ID=LotjaGi1g1v0056000.1.CDS.19;Parent=LotjaGi1g1v0056000.1
LjG1.1_chr1	PGSB	exon	7858949	7859170	.	-	.	ID=LotjaGi1g1v0056000.1.exon.20;Parent=LotjaGi1g1v0056000.1
LjG1.1_chr1	PGSB	CDS	7858949	7859170	.	-	1	ID=LotjaGi1g1v0056000.1.CDS.20;Parent=LotjaGi1g1v0056000.1
LjG1.1_chr1	PGSB	exon	7859263	7859468	.	-	.	ID=LotjaGi1g1v0056000.1.exon.21;Parent=LotjaGi1g1v0056000.1
LjG1.1_chr1	PGSB	CDS	7859263	7859468	.	-	0	ID=LotjaGi1g1v0056000.1.CDS.21;Parent=LotjaGi1g1v0056000.1
LjG1.1_chr1	PGSB	CDS	7859557	7859832	.	-	0	ID=LotjaGi1g1v0056000.1.CDS.22;Parent=LotjaGi1g1v0056000.1
LjG1.1_chr1	PGSB	exon	7859557	7859835	.	-	.	ID=LotjaGi1g1v0056000.1.exon.22;Parent=LotjaGi1g1v0056000.1
LjG1.1_chr1	PGSB	five_prime_UTR	7859833	7859835	.	-	.	ID=LotjaGi1g1v0056000.1.five_prime_UTR.2;Parent=LotjaGi1g1v0056000.1
LjG1.1_chr1	PGSB	exon	7861004	7861227	.	-	.	ID=LotjaGi1g1v0056000.1.exon.23;Parent=LotjaGi1g1v0056000.1
LjG1.1_chr1	PGSB	five_prime_UTR	7861004	7861227	.	-	.	ID=LotjaGi1g1v0056000.1.five_prime_UTR.3;Parent=LotjaGi1g1v0056000.1
###
LjG1.1_chr1	PGSB	gene	7881627	7885030	.	+	.	ID=LotjaGi1g1v0056100
LjG1.1_chr1	PGSB	five_prime_UTR	7881627	7881751	.	+	.	ID=LotjaGi1g1v0056100.1.five_prime_UTR.1;Parent=LotjaGi1g1v0056100.1
LjG1.1_chr1	PGSB	exon	7881627	7881966	.	+	.	ID=LotjaGi1g1v0056100.1.exon.1;Parent=LotjaGi1g1v0056100.1
LjG1.1_chr1	PGSB	CDS	7881752	7881966	.	+	0	ID=LotjaGi1g1v0056100.1.CDS.1;Parent=LotjaGi1g1v0056100.1
LjG1.1_chr1	PGSB	exon	7882499	7882570	.	+	.	ID=LotjaGi1g1v0056100.1.exon.2;Parent=LotjaGi1g1v0056100.1
LjG1.1_chr1	PGSB	CDS	7882499	7882570	.	+	1	ID=LotjaGi1g1v0056100.1.CDS.2;Parent=LotjaGi1g1v0056100.1
LjG1.1_chr1	PGSB	exon	7883126	7883269	.	+	.	ID=LotjaGi1g1v0056100.1.exon.3;Parent=LotjaGi1g1v0056100.1
LjG1.1_chr1	PGSB	CDS	7883126	7883269	.	+	1	ID=LotjaGi1g1v0056100.1.CDS.3;Parent=LotjaGi1g1v0056100.1
LjG1.1_chr1	PGSB	exon	7884034	7884105	.	+	.	ID=LotjaGi1g1v0056100.1.exon.4;Parent=LotjaGi1g1v0056100.1
LjG1.1_chr1	PGSB	CDS	7884034	7884105	.	+	1	ID=LotjaGi1g1v0056100.1.CDS.4;Parent=LotjaGi1g1v0056100.1
LjG1.1_chr1	PGSB	exon	7884195	7884260	.	+	.	ID=LotjaGi1g1v0056100.1.exon.5;Parent=LotjaGi1g1v0056100.1
LjG1.1_chr1	PGSB	CDS	7884195	7884260	.	+	1	ID=LotjaGi1g1v0056100.1.CDS.5;Parent=LotjaGi1g1v0056100.1
LjG1.1_chr1	PGSB	CDS	7884686	7884719	.	+	1	ID=LotjaGi1g1v0056100.1.CDS.6;Parent=LotjaGi1g1v0056100.1
LjG1.1_chr1	PGSB	exon	7884686	7885030	.	+	.	ID=LotjaGi1g1v0056100.1.exon.6;Parent=LotjaGi1g1v0056100.1
LjG1.1_chr1	PGSB	three_prime_UTR	7884720	7885030	.	+	.	ID=LotjaGi1g1v0056100.1.three_prime_UTR.2;Parent=LotjaGi1g1v0056100.1
###
LjG1.1_chr1	PGSB	gene	7886934	7891233	.	+	.	ID=LotjaGi1g1v0056200
LjG1.1_chr1	PGSB	five_prime_UTR	7886934	7887357	.	+	.	ID=LotjaGi1g1v0056200.1.five_prime_UTR.1;Parent=LotjaGi1g1v0056200.1
LjG1.1_chr1	PGSB	exon	7886934	7887575	.	+	.	ID=LotjaGi1g1v0056200.1.exon.1;Parent=LotjaGi1g1v0056200.1
LjG1.1_chr1	PGSB	CDS	7887358	7887575	.	+	0	ID=LotjaGi1g1v0056200.1.CDS.1;Parent=LotjaGi1g1v0056200.1
LjG1.1_chr1	PGSB	exon	7887914	7887985	.	+	.	ID=LotjaGi1g1v0056200.1.exon.2;Parent=LotjaGi1g1v0056200.1
LjG1.1_chr1	PGSB	CDS	7887914	7887985	.	+	1	ID=LotjaGi1g1v0056200.1.CDS.2;Parent=LotjaGi1g1v0056200.1
LjG1.1_chr1	PGSB	exon	7888471	7888614	.	+	.	ID=LotjaGi1g1v0056200.1.exon.3;Parent=LotjaGi1g1v0056200.1
LjG1.1_chr1	PGSB	CDS	7888471	7888614	.	+	1	ID=LotjaGi1g1v0056200.1.CDS.3;Parent=LotjaGi1g1v0056200.1
LjG1.1_chr1	PGSB	exon	7889586	7889657	.	+	.	ID=LotjaGi1g1v0056200.1.exon.4;Parent=LotjaGi1g1v0056200.1
LjG1.1_chr1	PGSB	CDS	7889586	7889657	.	+	1	ID=LotjaGi1g1v0056200.1.CDS.4;Parent=LotjaGi1g1v0056200.1
LjG1.1_chr1	PGSB	exon	7889757	7889828	.	+	.	ID=LotjaGi1g1v0056200.1.exon.5;Parent=LotjaGi1g1v0056200.1
LjG1.1_chr1	PGSB	CDS	7889757	7889828	.	+	1	ID=LotjaGi1g1v0056200.1.CDS.5;Parent=LotjaGi1g1v0056200.1
LjG1.1_chr1	PGSB	CDS	7890301	7890373	.	+	1	ID=LotjaGi1g1v0056200.1.CDS.6;Parent=LotjaGi1g1v0056200.1
LjG1.1_chr1	PGSB	exon	7890301	7891233	.	+	.	ID=LotjaGi1g1v0056200.1.exon.6;Parent=LotjaGi1g1v0056200.1
LjG1.1_chr1	PGSB	three_prime_UTR	7890374	7891233	.	+	.	ID=LotjaGi1g1v0056200.1.three_prime_UTR.2;Parent=LotjaGi1g1v0056200.1
###
LjG1.1_chr1	PGSB	gene	7895666	7899849	.	-	.	ID=LotjaGi1g1v0056300
LjG1.1_chr1	PGSB	three_prime_UTR	7895666	7896152	.	-	.	ID=LotjaGi1g1v0056300.1.three_prime_UTR.1;Parent=LotjaGi1g1v0056300.1
LjG1.1_chr1	PGSB	exon	7895666	7896224	.	-	.	ID=LotjaGi1g1v0056300.1.exon.1;Parent=LotjaGi1g1v0056300.1
LjG1.1_chr1	PGSB	CDS	7896153	7896224	.	-	0	ID=LotjaGi1g1v0056300.1.CDS.1;Parent=LotjaGi1g1v0056300.1
LjG1.1_chr1	PGSB	exon	7896324	7896410	.	-	.	ID=LotjaGi1g1v0056300.1.exon.2;Parent=LotjaGi1g1v0056300.1
LjG1.1_chr1	PGSB	CDS	7896324	7896410	.	-	0	ID=LotjaGi1g1v0056300.1.CDS.2;Parent=LotjaGi1g1v0056300.1
LjG1.1_chr1	PGSB	exon	7897293	7897328	.	-	.	ID=LotjaGi1g1v0056300.1.exon.3;Parent=LotjaGi1g1v0056300.1
LjG1.1_chr1	PGSB	CDS	7897293	7897328	.	-	0	ID=LotjaGi1g1v0056300.1.CDS.3;Parent=LotjaGi1g1v0056300.1
LjG1.1_chr1	PGSB	exon	7897411	7897519	.	-	.	ID=LotjaGi1g1v0056300.1.exon.4;Parent=LotjaGi1g1v0056300.1
LjG1.1_chr1	PGSB	CDS	7897411	7897519	.	-	1	ID=LotjaGi1g1v0056300.1.CDS.4;Parent=LotjaGi1g1v0056300.1
LjG1.1_chr1	PGSB	exon	7897824	7897915	.	-	.	ID=LotjaGi1g1v0056300.1.exon.5;Parent=LotjaGi1g1v0056300.1
LjG1.1_chr1	PGSB	CDS	7897824	7897915	.	-	0	ID=LotjaGi1g1v0056300.1.CDS.5;Parent=LotjaGi1g1v0056300.1
LjG1.1_chr1	PGSB	exon	7898846	7898932	.	-	.	ID=LotjaGi1g1v0056300.1.exon.6;Parent=LotjaGi1g1v0056300.1
LjG1.1_chr1	PGSB	CDS	7898846	7898932	.	-	0	ID=LotjaGi1g1v0056300.1.CDS.6;Parent=LotjaGi1g1v0056300.1
LjG1.1_chr1	PGSB	CDS	7899591	7899593	.	-	0	ID=LotjaGi1g1v0056300.1.CDS.7;Parent=LotjaGi1g1v0056300.1
LjG1.1_chr1	PGSB	exon	7899591	7899849	.	-	.	ID=LotjaGi1g1v0056300.1.exon.7;Parent=LotjaGi1g1v0056300.1
LjG1.1_chr1	PGSB	five_prime_UTR	7899594	7899849	.	-	.	ID=LotjaGi1g1v0056300.1.five_prime_UTR.2;Parent=LotjaGi1g1v0056300.1
###
LjG1.1_chr1	PGSB	gene	7906450	7910964	.	+	.	ID=LotjaGi1g1v0056400
LjG1.1_chr1	PGSB	exon	7906450	7906726	.	+	.	ID=LotjaGi1g1v0056400.1.exon.1;Parent=LotjaGi1g1v0056400.1
LjG1.1_chr1	PGSB	five_prime_UTR	7906450	7906726	.	+	.	ID=LotjaGi1g1v0056400.1.five_prime_UTR.1;Parent=LotjaGi1g1v0056400.1
LjG1.1_chr1	PGSB	five_prime_UTR	7907739	7907885	.	+	.	ID=LotjaGi1g1v0056400.1.five_prime_UTR.2;Parent=LotjaGi1g1v0056400.1
LjG1.1_chr1	PGSB	exon	7907739	7910964	.	+	.	ID=LotjaGi1g1v0056400.1.exon.2;Parent=LotjaGi1g1v0056400.1
LjG1.1_chr1	PGSB	CDS	7907886	7909718	.	+	0	ID=LotjaGi1g1v0056400.1.CDS.1;Parent=LotjaGi1g1v0056400.1
LjG1.1_chr1	PGSB	three_prime_UTR	7909719	7910964	.	+	.	ID=LotjaGi1g1v0056400.1.three_prime_UTR.3;Parent=LotjaGi1g1v0056400.1
###
LjG1.1_chr1	PGSB	gene	7920615	7921650	.	+	.	ID=LotjaGi1g1v0056500_LC
LjG1.1_chr1	PGSB	five_prime_UTR	7920615	7921327	.	+	.	ID=LotjaGi1g1v0056500_LC.1.five_prime_UTR.1;Parent=LotjaGi1g1v0056500_LC.1
LjG1.1_chr1	PGSB	exon	7920615	7921650	.	+	.	ID=LotjaGi1g1v0056500_LC.1.exon.1;Parent=LotjaGi1g1v0056500_LC.1
LjG1.1_chr1	PGSB	CDS	7921328	7921639	.	+	0	ID=LotjaGi1g1v0056500_LC.1.CDS.1;Parent=LotjaGi1g1v0056500_LC.1
LjG1.1_chr1	PGSB	three_prime_UTR	7921640	7921650	.	+	.	ID=LotjaGi1g1v0056500_LC.1.three_prime_UTR.2;Parent=LotjaGi1g1v0056500_LC.1
###
LjG1.1_chr1	PGSB	gene	7921733	7927584	.	+	.	ID=LotjaGi1g1v0056600
LjG1.1_chr1	PGSB	exon	7921733	7922013	.	+	.	ID=LotjaGi1g1v0056600.1.exon.1;Parent=LotjaGi1g1v0056600.1
LjG1.1_chr1	PGSB	five_prime_UTR	7921733	7922013	.	+	.	ID=LotjaGi1g1v0056600.1.five_prime_UTR.1;Parent=LotjaGi1g1v0056600.1
LjG1.1_chr1	PGSB	five_prime_UTR	7922423	7922425	.	+	.	ID=LotjaGi1g1v0056600.1.five_prime_UTR.2;Parent=LotjaGi1g1v0056600.1
LjG1.1_chr1	PGSB	exon	7922423	7922474	.	+	.	ID=LotjaGi1g1v0056600.1.exon.2;Parent=LotjaGi1g1v0056600.1
LjG1.1_chr1	PGSB	CDS	7922426	7922474	.	+	0	ID=LotjaGi1g1v0056600.1.CDS.1;Parent=LotjaGi1g1v0056600.1
LjG1.1_chr1	PGSB	exon	7922913	7923830	.	+	.	ID=LotjaGi1g1v0056600.1.exon.3;Parent=LotjaGi1g1v0056600.1
LjG1.1_chr1	PGSB	CDS	7922913	7923830	.	+	2	ID=LotjaGi1g1v0056600.1.CDS.2;Parent=LotjaGi1g1v0056600.1
LjG1.1_chr1	PGSB	exon	7924490	7925980	.	+	.	ID=LotjaGi1g1v0056600.1.exon.4;Parent=LotjaGi1g1v0056600.1
LjG1.1_chr1	PGSB	CDS	7924490	7925980	.	+	2	ID=LotjaGi1g1v0056600.1.CDS.3;Parent=LotjaGi1g1v0056600.1
LjG1.1_chr1	PGSB	CDS	7926590	7927176	.	+	2	ID=LotjaGi1g1v0056600.1.CDS.4;Parent=LotjaGi1g1v0056600.1
LjG1.1_chr1	PGSB	exon	7926590	7927535	.	+	.	ID=LotjaGi1g1v0056600.1.exon.5;Parent=LotjaGi1g1v0056600.1
LjG1.1_chr1	PGSB	three_prime_UTR	7927177	7927535	.	+	.	ID=LotjaGi1g1v0056600.1.three_prime_UTR.3;Parent=LotjaGi1g1v0056600.1
###
LjG1.1_chr1	PGSB	gene	7928172	7929609	.	-	.	ID=LotjaGi1g1v0056700
LjG1.1_chr1	PGSB	three_prime_UTR	7928172	7928374	.	-	.	ID=LotjaGi1g1v0056700.1.three_prime_UTR.1;Parent=LotjaGi1g1v0056700.1
LjG1.1_chr1	PGSB	exon	7928172	7928898	.	-	.	ID=LotjaGi1g1v0056700.1.exon.1;Parent=LotjaGi1g1v0056700.1
LjG1.1_chr1	PGSB	CDS	7928375	7928898	.	-	2	ID=LotjaGi1g1v0056700.1.CDS.1;Parent=LotjaGi1g1v0056700.1
LjG1.1_chr1	PGSB	exon	7929117	7929272	.	-	.	ID=LotjaGi1g1v0056700.1.exon.2;Parent=LotjaGi1g1v0056700.1
LjG1.1_chr1	PGSB	CDS	7929117	7929272	.	-	2	ID=LotjaGi1g1v0056700.1.CDS.2;Parent=LotjaGi1g1v0056700.1
LjG1.1_chr1	PGSB	CDS	7929413	7929464	.	-	0	ID=LotjaGi1g1v0056700.1.CDS.3;Parent=LotjaGi1g1v0056700.1
LjG1.1_chr1	PGSB	exon	7929413	7929609	.	-	.	ID=LotjaGi1g1v0056700.1.exon.3;Parent=LotjaGi1g1v0056700.1
LjG1.1_chr1	PGSB	five_prime_UTR	7929465	7929609	.	-	.	ID=LotjaGi1g1v0056700.1.five_prime_UTR.2;Parent=LotjaGi1g1v0056700.1
###
LjG1.1_chr1	PGSB	gene	7932814	7934905	.	+	.	ID=LotjaGi1g1v0056800
LjG1.1_chr1	PGSB	exon	7932814	7933088	.	+	.	ID=LotjaGi1g1v0056800.1.exon.1;Parent=LotjaGi1g1v0056800.1
LjG1.1_chr1	PGSB	five_prime_UTR	7932814	7933088	.	+	.	ID=LotjaGi1g1v0056800.1.five_prime_UTR.1;Parent=LotjaGi1g1v0056800.1
LjG1.1_chr1	PGSB	five_prime_UTR	7933581	7933611	.	+	.	ID=LotjaGi1g1v0056800.1.five_prime_UTR.2;Parent=LotjaGi1g1v0056800.1
LjG1.1_chr1	PGSB	exon	7933581	7934905	.	+	.	ID=LotjaGi1g1v0056800.1.exon.2;Parent=LotjaGi1g1v0056800.1
LjG1.1_chr1	PGSB	CDS	7933612	7934424	.	+	0	ID=LotjaGi1g1v0056800.1.CDS.1;Parent=LotjaGi1g1v0056800.1
LjG1.1_chr1	PGSB	three_prime_UTR	7934425	7934905	.	+	.	ID=LotjaGi1g1v0056800.1.three_prime_UTR.3;Parent=LotjaGi1g1v0056800.1
###
LjG1.1_chr1	PGSB	gene	7958003	7963929	.	-	.	ID=LotjaGi1g1v0056900
LjG1.1_chr1	PGSB	three_prime_UTR	7958003	7958726	.	-	.	ID=LotjaGi1g1v0056900.1.three_prime_UTR.1;Parent=LotjaGi1g1v0056900.1
LjG1.1_chr1	PGSB	exon	7958003	7959396	.	-	.	ID=LotjaGi1g1v0056900.1.exon.1;Parent=LotjaGi1g1v0056900.1
LjG1.1_chr1	PGSB	CDS	7958727	7959396	.	-	1	ID=LotjaGi1g1v0056900.1.CDS.1;Parent=LotjaGi1g1v0056900.1
LjG1.1_chr1	PGSB	exon	7960085	7960308	.	-	.	ID=LotjaGi1g1v0056900.1.exon.2;Parent=LotjaGi1g1v0056900.1
LjG1.1_chr1	PGSB	CDS	7960085	7960308	.	-	0	ID=LotjaGi1g1v0056900.1.CDS.2;Parent=LotjaGi1g1v0056900.1
LjG1.1_chr1	PGSB	exon	7960492	7960706	.	-	.	ID=LotjaGi1g1v0056900.1.exon.3;Parent=LotjaGi1g1v0056900.1
LjG1.1_chr1	PGSB	CDS	7960492	7960706	.	-	2	ID=LotjaGi1g1v0056900.1.CDS.3;Parent=LotjaGi1g1v0056900.1
LjG1.1_chr1	PGSB	exon	7961210	7961281	.	-	.	ID=LotjaGi1g1v0056900.1.exon.4;Parent=LotjaGi1g1v0056900.1
LjG1.1_chr1	PGSB	CDS	7961210	7961281	.	-	2	ID=LotjaGi1g1v0056900.1.CDS.4;Parent=LotjaGi1g1v0056900.1
LjG1.1_chr1	PGSB	CDS	7961682	7962771	.	-	0	ID=LotjaGi1g1v0056900.1.CDS.5;Parent=LotjaGi1g1v0056900.1
LjG1.1_chr1	PGSB	exon	7961682	7962824	.	-	.	ID=LotjaGi1g1v0056900.1.exon.5;Parent=LotjaGi1g1v0056900.1
LjG1.1_chr1	PGSB	five_prime_UTR	7962772	7962824	.	-	.	ID=LotjaGi1g1v0056900.1.five_prime_UTR.2;Parent=LotjaGi1g1v0056900.1
LjG1.1_chr1	PGSB	exon	7963618	7963929	.	-	.	ID=LotjaGi1g1v0056900.1.exon.6;Parent=LotjaGi1g1v0056900.1
LjG1.1_chr1	PGSB	five_prime_UTR	7963618	7963929	.	-	.	ID=LotjaGi1g1v0056900.1.five_prime_UTR.3;Parent=LotjaGi1g1v0056900.1
###
LjG1.1_chr1	PGSB	gene	7965176	7969138	.	-	.	ID=LotjaGi1g1v0057000
LjG1.1_chr1	PGSB	three_prime_UTR	7965176	7965547	.	-	.	ID=LotjaGi1g1v0057000.1.three_prime_UTR.1;Parent=LotjaGi1g1v0057000.1
LjG1.1_chr1	PGSB	exon	7965176	7965767	.	-	.	ID=LotjaGi1g1v0057000.1.exon.1;Parent=LotjaGi1g1v0057000.1
LjG1.1_chr1	PGSB	CDS	7965548	7965767	.	-	1	ID=LotjaGi1g1v0057000.1.CDS.1;Parent=LotjaGi1g1v0057000.1
LjG1.1_chr1	PGSB	exon	7966338	7966665	.	-	.	ID=LotjaGi1g1v0057000.1.exon.2;Parent=LotjaGi1g1v0057000.1
LjG1.1_chr1	PGSB	CDS	7966338	7966665	.	-	2	ID=LotjaGi1g1v0057000.1.CDS.2;Parent=LotjaGi1g1v0057000.1
LjG1.1_chr1	PGSB	CDS	7968566	7968713	.	-	0	ID=LotjaGi1g1v0057000.1.CDS.3;Parent=LotjaGi1g1v0057000.1
LjG1.1_chr1	PGSB	exon	7968566	7969138	.	-	.	ID=LotjaGi1g1v0057000.1.exon.3;Parent=LotjaGi1g1v0057000.1
LjG1.1_chr1	PGSB	five_prime_UTR	7968714	7969138	.	-	.	ID=LotjaGi1g1v0057000.1.five_prime_UTR.2;Parent=LotjaGi1g1v0057000.1
###
LjG1.1_chr1	PGSB	gene	7980406	7986739	.	-	.	ID=LotjaGi1g1v0057100
LjG1.1_chr1	PGSB	three_prime_UTR	7980406	7984702	.	-	.	ID=LotjaGi1g1v0057100.1.three_prime_UTR.1;Parent=LotjaGi1g1v0057100.1
LjG1.1_chr1	PGSB	exon	7980406	7985136	.	-	.	ID=LotjaGi1g1v0057100.1.exon.1;Parent=LotjaGi1g1v0057100.1
LjG1.1_chr1	PGSB	CDS	7984703	7985136	.	-	2	ID=LotjaGi1g1v0057100.1.CDS.1;Parent=LotjaGi1g1v0057100.1
LjG1.1_chr1	PGSB	CDS	7985300	7986248	.	-	0	ID=LotjaGi1g1v0057100.1.CDS.2;Parent=LotjaGi1g1v0057100.1
LjG1.1_chr1	PGSB	exon	7985300	7986739	.	-	.	ID=LotjaGi1g1v0057100.1.exon.2;Parent=LotjaGi1g1v0057100.1
LjG1.1_chr1	PGSB	five_prime_UTR	7986249	7986739	.	-	.	ID=LotjaGi1g1v0057100.1.five_prime_UTR.2;Parent=LotjaGi1g1v0057100.1
###
LjG1.1_chr1	PGSB	gene	7980598	7987424	.	+	.	ID=LotjaGi1g1v0057200
LjG1.1_chr1	PGSB	five_prime_UTR	7980598	7980721	.	+	.	ID=LotjaGi1g1v0057200.1.five_prime_UTR.1;Parent=LotjaGi1g1v0057200.1
LjG1.1_chr1	PGSB	exon	7980598	7980893	.	+	.	ID=LotjaGi1g1v0057200.1.exon.1;Parent=LotjaGi1g1v0057200.1
LjG1.1_chr1	PGSB	CDS	7980722	7980893	.	+	0	ID=LotjaGi1g1v0057200.1.CDS.1;Parent=LotjaGi1g1v0057200.1
LjG1.1_chr1	PGSB	exon	7981190	7981326	.	+	.	ID=LotjaGi1g1v0057200.1.exon.2;Parent=LotjaGi1g1v0057200.1
LjG1.1_chr1	PGSB	CDS	7981190	7981326	.	+	2	ID=LotjaGi1g1v0057200.1.CDS.2;Parent=LotjaGi1g1v0057200.1
LjG1.1_chr1	PGSB	exon	7981530	7981576	.	+	.	ID=LotjaGi1g1v0057200.1.exon.3;Parent=LotjaGi1g1v0057200.1
LjG1.1_chr1	PGSB	CDS	7981530	7981576	.	+	0	ID=LotjaGi1g1v0057200.1.CDS.3;Parent=LotjaGi1g1v0057200.1
LjG1.1_chr1	PGSB	exon	7982051	7982379	.	+	.	ID=LotjaGi1g1v0057200.1.exon.4;Parent=LotjaGi1g1v0057200.1
LjG1.1_chr1	PGSB	CDS	7982051	7982379	.	+	1	ID=LotjaGi1g1v0057200.1.CDS.4;Parent=LotjaGi1g1v0057200.1
LjG1.1_chr1	PGSB	exon	7982766	7982848	.	+	.	ID=LotjaGi1g1v0057200.1.exon.5;Parent=LotjaGi1g1v0057200.1
LjG1.1_chr1	PGSB	CDS	7982766	7982848	.	+	2	ID=LotjaGi1g1v0057200.1.CDS.5;Parent=LotjaGi1g1v0057200.1
LjG1.1_chr1	PGSB	exon	7982941	7983016	.	+	.	ID=LotjaGi1g1v0057200.1.exon.6;Parent=LotjaGi1g1v0057200.1
LjG1.1_chr1	PGSB	CDS	7982941	7983016	.	+	0	ID=LotjaGi1g1v0057200.1.CDS.6;Parent=LotjaGi1g1v0057200.1
LjG1.1_chr1	PGSB	exon	7983268	7983332	.	+	.	ID=LotjaGi1g1v0057200.1.exon.7;Parent=LotjaGi1g1v0057200.1
LjG1.1_chr1	PGSB	CDS	7983268	7983332	.	+	2	ID=LotjaGi1g1v0057200.1.CDS.7;Parent=LotjaGi1g1v0057200.1
LjG1.1_chr1	PGSB	exon	7983421	7983516	.	+	.	ID=LotjaGi1g1v0057200.1.exon.8;Parent=LotjaGi1g1v0057200.1
LjG1.1_chr1	PGSB	CDS	7983421	7983516	.	+	0	ID=LotjaGi1g1v0057200.1.CDS.8;Parent=LotjaGi1g1v0057200.1
LjG1.1_chr1	PGSB	exon	7983628	7983792	.	+	.	ID=LotjaGi1g1v0057200.1.exon.9;Parent=LotjaGi1g1v0057200.1
LjG1.1_chr1	PGSB	CDS	7983628	7983792	.	+	0	ID=LotjaGi1g1v0057200.1.CDS.9;Parent=LotjaGi1g1v0057200.1
LjG1.1_chr1	PGSB	CDS	7983896	7984012	.	+	0	ID=LotjaGi1g1v0057200.1.CDS.10;Parent=LotjaGi1g1v0057200.1
LjG1.1_chr1	PGSB	exon	7983896	7987424	.	+	.	ID=LotjaGi1g1v0057200.1.exon.10;Parent=LotjaGi1g1v0057200.1
LjG1.1_chr1	PGSB	three_prime_UTR	7984013	7987424	.	+	.	ID=LotjaGi1g1v0057200.1.three_prime_UTR.2;Parent=LotjaGi1g1v0057200.1
###
LjG1.1_chr1	PGSB	gene	7998907	8000406	.	-	.	ID=LotjaGi1g1v0057300_LC
LjG1.1_chr1	PGSB	three_prime_UTR	7998907	7999003	.	-	.	ID=LotjaGi1g1v0057300_LC.1.three_prime_UTR.1;Parent=LotjaGi1g1v0057300_LC.1
LjG1.1_chr1	PGSB	exon	7998907	7999102	.	-	.	ID=LotjaGi1g1v0057300_LC.1.exon.1;Parent=LotjaGi1g1v0057300_LC.1
LjG1.1_chr1	PGSB	CDS	7999004	7999102	.	-	0	ID=LotjaGi1g1v0057300_LC.1.CDS.1;Parent=LotjaGi1g1v0057300_LC.1
LjG1.1_chr1	PGSB	exon	7999207	7999355	.	-	.	ID=LotjaGi1g1v0057300_LC.1.exon.2;Parent=LotjaGi1g1v0057300_LC.1
LjG1.1_chr1	PGSB	CDS	7999207	7999355	.	-	2	ID=LotjaGi1g1v0057300_LC.1.CDS.2;Parent=LotjaGi1g1v0057300_LC.1
LjG1.1_chr1	PGSB	CDS	7999598	7999649	.	-	0	ID=LotjaGi1g1v0057300_LC.1.CDS.3;Parent=LotjaGi1g1v0057300_LC.1
LjG1.1_chr1	PGSB	exon	7999598	8000406	.	-	.	ID=LotjaGi1g1v0057300_LC.1.exon.3;Parent=LotjaGi1g1v0057300_LC.1
LjG1.1_chr1	PGSB	five_prime_UTR	7999650	8000406	.	-	.	ID=LotjaGi1g1v0057300_LC.1.five_prime_UTR.2;Parent=LotjaGi1g1v0057300_LC.1
###
LjG1.1_chr1	PGSB	gene	8028863	8036309	.	+	.	ID=LotjaGi1g1v0057400
LjG1.1_chr1	PGSB	five_prime_UTR	8028863	8030444	.	+	.	ID=LotjaGi1g1v0057400.1.five_prime_UTR.1;Parent=LotjaGi1g1v0057400.1
LjG1.1_chr1	PGSB	exon	8028863	8034780	.	+	.	ID=LotjaGi1g1v0057400.1.exon.1;Parent=LotjaGi1g1v0057400.1
LjG1.1_chr1	PGSB	CDS	8030445	8033870	.	+	0	ID=LotjaGi1g1v0057400.1.CDS.1;Parent=LotjaGi1g1v0057400.1
LjG1.1_chr1	PGSB	three_prime_UTR	8033871	8034780	.	+	.	ID=LotjaGi1g1v0057400.1.three_prime_UTR.2;Parent=LotjaGi1g1v0057400.1
LjG1.1_chr1	PGSB	exon	8035369	8036309	.	+	.	ID=LotjaGi1g1v0057400.1.exon.2;Parent=LotjaGi1g1v0057400.1
LjG1.1_chr1	PGSB	three_prime_UTR	8035369	8036309	.	+	.	ID=LotjaGi1g1v0057400.1.three_prime_UTR.3;Parent=LotjaGi1g1v0057400.1
###
LjG1.1_chr1	PGSB	gene	8050649	8052306	.	-	.	ID=LotjaGi1g1v0057500_LC
LjG1.1_chr1	PGSB	three_prime_UTR	8050649	8050777	.	-	.	ID=LotjaGi1g1v0057500_LC.1.three_prime_UTR.1;Parent=LotjaGi1g1v0057500_LC.1
LjG1.1_chr1	PGSB	exon	8050649	8051229	.	-	.	ID=LotjaGi1g1v0057500_LC.1.exon.1;Parent=LotjaGi1g1v0057500_LC.1
LjG1.1_chr1	PGSB	CDS	8050778	8051229	.	-	2	ID=LotjaGi1g1v0057500_LC.1.CDS.1;Parent=LotjaGi1g1v0057500_LC.1
LjG1.1_chr1	PGSB	exon	8051311	8051536	.	-	.	ID=LotjaGi1g1v0057500_LC.1.exon.2;Parent=LotjaGi1g1v0057500_LC.1
LjG1.1_chr1	PGSB	CDS	8051311	8051536	.	-	0	ID=LotjaGi1g1v0057500_LC.1.CDS.2;Parent=LotjaGi1g1v0057500_LC.1
LjG1.1_chr1	PGSB	CDS	8051640	8051831	.	-	0	ID=LotjaGi1g1v0057500_LC.1.CDS.3;Parent=LotjaGi1g1v0057500_LC.1
LjG1.1_chr1	PGSB	exon	8051640	8052306	.	-	.	ID=LotjaGi1g1v0057500_LC.1.exon.3;Parent=LotjaGi1g1v0057500_LC.1
LjG1.1_chr1	PGSB	five_prime_UTR	8051832	8052306	.	-	.	ID=LotjaGi1g1v0057500_LC.1.five_prime_UTR.2;Parent=LotjaGi1g1v0057500_LC.1
###
LjG1.1_chr1	PGSB	gene	8060351	8062862	.	-	.	ID=LotjaGi1g1v0057600
LjG1.1_chr1	PGSB	three_prime_UTR	8060351	8060785	.	-	.	ID=LotjaGi1g1v0057600.1.three_prime_UTR.1;Parent=LotjaGi1g1v0057600.1
LjG1.1_chr1	PGSB	exon	8060351	8062862	.	-	.	ID=LotjaGi1g1v0057600.1.exon.1;Parent=LotjaGi1g1v0057600.1
LjG1.1_chr1	PGSB	CDS	8060786	8062519	.	-	0	ID=LotjaGi1g1v0057600.1.CDS.1;Parent=LotjaGi1g1v0057600.1
LjG1.1_chr1	PGSB	five_prime_UTR	8062520	8062862	.	-	.	ID=LotjaGi1g1v0057600.1.five_prime_UTR.2;Parent=LotjaGi1g1v0057600.1
###
LjG1.1_chr1	PGSB	gene	8072690	8075979	.	+	.	ID=LotjaGi1g1v0057700
LjG1.1_chr1	PGSB	five_prime_UTR	8072690	8072810	.	+	.	ID=LotjaGi1g1v0057700.1.five_prime_UTR.1;Parent=LotjaGi1g1v0057700.1
LjG1.1_chr1	PGSB	exon	8072690	8072845	.	+	.	ID=LotjaGi1g1v0057700.1.exon.1;Parent=LotjaGi1g1v0057700.1
LjG1.1_chr1	PGSB	CDS	8072811	8072845	.	+	0	ID=LotjaGi1g1v0057700.1.CDS.1;Parent=LotjaGi1g1v0057700.1
LjG1.1_chr1	PGSB	exon	8073120	8073153	.	+	.	ID=LotjaGi1g1v0057700.1.exon.2;Parent=LotjaGi1g1v0057700.1
LjG1.1_chr1	PGSB	CDS	8073120	8073153	.	+	1	ID=LotjaGi1g1v0057700.1.CDS.2;Parent=LotjaGi1g1v0057700.1
LjG1.1_chr1	PGSB	exon	8073251	8073423	.	+	.	ID=LotjaGi1g1v0057700.1.exon.3;Parent=LotjaGi1g1v0057700.1
LjG1.1_chr1	PGSB	CDS	8073251	8073423	.	+	0	ID=LotjaGi1g1v0057700.1.CDS.3;Parent=LotjaGi1g1v0057700.1
LjG1.1_chr1	PGSB	exon	8073520	8073571	.	+	.	ID=LotjaGi1g1v0057700.1.exon.4;Parent=LotjaGi1g1v0057700.1
LjG1.1_chr1	PGSB	CDS	8073520	8073571	.	+	1	ID=LotjaGi1g1v0057700.1.CDS.4;Parent=LotjaGi1g1v0057700.1
LjG1.1_chr1	PGSB	exon	8074955	8075022	.	+	.	ID=LotjaGi1g1v0057700.1.exon.5;Parent=LotjaGi1g1v0057700.1
LjG1.1_chr1	PGSB	CDS	8074955	8075022	.	+	0	ID=LotjaGi1g1v0057700.1.CDS.5;Parent=LotjaGi1g1v0057700.1
LjG1.1_chr1	PGSB	CDS	8075147	8075216	.	+	1	ID=LotjaGi1g1v0057700.1.CDS.6;Parent=LotjaGi1g1v0057700.1
LjG1.1_chr1	PGSB	exon	8075147	8075979	.	+	.	ID=LotjaGi1g1v0057700.1.exon.6;Parent=LotjaGi1g1v0057700.1
LjG1.1_chr1	PGSB	three_prime_UTR	8075217	8075979	.	+	.	ID=LotjaGi1g1v0057700.1.three_prime_UTR.2;Parent=LotjaGi1g1v0057700.1
###
LjG1.1_chr1	PGSB	gene	8078481	8080210	.	+	.	ID=LotjaGi1g1v0057800
LjG1.1_chr1	PGSB	five_prime_UTR	8078481	8078776	.	+	.	ID=LotjaGi1g1v0057800.1.five_prime_UTR.1;Parent=LotjaGi1g1v0057800.1
LjG1.1_chr1	PGSB	exon	8078481	8080210	.	+	.	ID=LotjaGi1g1v0057800.1.exon.1;Parent=LotjaGi1g1v0057800.1
LjG1.1_chr1	PGSB	CDS	8078777	8079889	.	+	0	ID=LotjaGi1g1v0057800.1.CDS.1;Parent=LotjaGi1g1v0057800.1
LjG1.1_chr1	PGSB	three_prime_UTR	8079890	8080210	.	+	.	ID=LotjaGi1g1v0057800.1.three_prime_UTR.2;Parent=LotjaGi1g1v0057800.1
###
LjG1.1_chr1	PGSB	gene	8083262	8093601	.	+	.	ID=LotjaGi1g1v0057900_LC
LjG1.1_chr1	PGSB	exon	8083262	8083523	.	+	.	ID=LotjaGi1g1v0057900_LC.1.exon.1;Parent=LotjaGi1g1v0057900_LC.1
LjG1.1_chr1	PGSB	five_prime_UTR	8083262	8083523	.	+	.	ID=LotjaGi1g1v0057900_LC.1.five_prime_UTR.1;Parent=LotjaGi1g1v0057900_LC.1
LjG1.1_chr1	PGSB	five_prime_UTR	8084277	8084374	.	+	.	ID=LotjaGi1g1v0057900_LC.1.five_prime_UTR.2;Parent=LotjaGi1g1v0057900_LC.1
LjG1.1_chr1	PGSB	exon	8084277	8086933	.	+	.	ID=LotjaGi1g1v0057900_LC.1.exon.2;Parent=LotjaGi1g1v0057900_LC.1
LjG1.1_chr1	PGSB	CDS	8084375	8086933	.	+	0	ID=LotjaGi1g1v0057900_LC.1.CDS.1;Parent=LotjaGi1g1v0057900_LC.1
LjG1.1_chr1	PGSB	exon	8087015	8087104	.	+	.	ID=LotjaGi1g1v0057900_LC.1.exon.3;Parent=LotjaGi1g1v0057900_LC.1
LjG1.1_chr1	PGSB	CDS	8087015	8087104	.	+	0	ID=LotjaGi1g1v0057900_LC.1.CDS.2;Parent=LotjaGi1g1v0057900_LC.1
LjG1.1_chr1	PGSB	exon	8087356	8087505	.	+	.	ID=LotjaGi1g1v0057900_LC.1.exon.4;Parent=LotjaGi1g1v0057900_LC.1
LjG1.1_chr1	PGSB	CDS	8087356	8087505	.	+	0	ID=LotjaGi1g1v0057900_LC.1.CDS.3;Parent=LotjaGi1g1v0057900_LC.1
LjG1.1_chr1	PGSB	exon	8088432	8088548	.	+	.	ID=LotjaGi1g1v0057900_LC.1.exon.5;Parent=LotjaGi1g1v0057900_LC.1
LjG1.1_chr1	PGSB	CDS	8088432	8088548	.	+	0	ID=LotjaGi1g1v0057900_LC.1.CDS.4;Parent=LotjaGi1g1v0057900_LC.1
LjG1.1_chr1	PGSB	CDS	8088853	8088897	.	+	0	ID=LotjaGi1g1v0057900_LC.1.CDS.5;Parent=LotjaGi1g1v0057900_LC.1
LjG1.1_chr1	PGSB	exon	8088853	8093601	.	+	.	ID=LotjaGi1g1v0057900_LC.1.exon.6;Parent=LotjaGi1g1v0057900_LC.1
LjG1.1_chr1	PGSB	three_prime_UTR	8088898	8093601	.	+	.	ID=LotjaGi1g1v0057900_LC.1.three_prime_UTR.3;Parent=LotjaGi1g1v0057900_LC.1
###
LjG1.1_chr1	PGSB	gene	8111132	8115224	.	+	.	ID=LotjaGi1g1v0058000
LjG1.1_chr1	PGSB	exon	8111132	8111435	.	+	.	ID=LotjaGi1g1v0058000.1.exon.1;Parent=LotjaGi1g1v0058000.1
LjG1.1_chr1	PGSB	five_prime_UTR	8111132	8111435	.	+	.	ID=LotjaGi1g1v0058000.1.five_prime_UTR.1;Parent=LotjaGi1g1v0058000.1
LjG1.1_chr1	PGSB	five_prime_UTR	8111823	8111896	.	+	.	ID=LotjaGi1g1v0058000.1.five_prime_UTR.2;Parent=LotjaGi1g1v0058000.1
LjG1.1_chr1	PGSB	exon	8111823	8111965	.	+	.	ID=LotjaGi1g1v0058000.1.exon.2;Parent=LotjaGi1g1v0058000.1
LjG1.1_chr1	PGSB	CDS	8111897	8111965	.	+	0	ID=LotjaGi1g1v0058000.1.CDS.1;Parent=LotjaGi1g1v0058000.1
LjG1.1_chr1	PGSB	exon	8112179	8112218	.	+	.	ID=LotjaGi1g1v0058000.1.exon.3;Parent=LotjaGi1g1v0058000.1
LjG1.1_chr1	PGSB	CDS	8112179	8112218	.	+	0	ID=LotjaGi1g1v0058000.1.CDS.2;Parent=LotjaGi1g1v0058000.1
LjG1.1_chr1	PGSB	exon	8112899	8113650	.	+	.	ID=LotjaGi1g1v0058000.1.exon.4;Parent=LotjaGi1g1v0058000.1
LjG1.1_chr1	PGSB	CDS	8112899	8113650	.	+	2	ID=LotjaGi1g1v0058000.1.CDS.3;Parent=LotjaGi1g1v0058000.1
LjG1.1_chr1	PGSB	CDS	8114272	8114340	.	+	0	ID=LotjaGi1g1v0058000.1.CDS.4;Parent=LotjaGi1g1v0058000.1
LjG1.1_chr1	PGSB	exon	8114272	8115224	.	+	.	ID=LotjaGi1g1v0058000.1.exon.5;Parent=LotjaGi1g1v0058000.1
LjG1.1_chr1	PGSB	three_prime_UTR	8114341	8115224	.	+	.	ID=LotjaGi1g1v0058000.1.three_prime_UTR.3;Parent=LotjaGi1g1v0058000.1
###
LjG1.1_chr1	PGSB	gene	8124527	8130432	.	-	.	ID=LotjaGi1g1v0058100
LjG1.1_chr1	PGSB	exon	8125027	8125122	.	-	.	ID=LotjaGi1g1v0058100.3.exon.1;Parent=LotjaGi1g1v0058100.3
LjG1.1_chr1	PGSB	CDS	8125027	8125122	.	-	0	ID=LotjaGi1g1v0058100.3.CDS.1;Parent=LotjaGi1g1v0058100.3
LjG1.1_chr1	PGSB	exon	8125620	8125694	.	-	.	ID=LotjaGi1g1v0058100.3.exon.2;Parent=LotjaGi1g1v0058100.3
LjG1.1_chr1	PGSB	CDS	8125620	8125694	.	-	0	ID=LotjaGi1g1v0058100.3.CDS.2;Parent=LotjaGi1g1v0058100.3
LjG1.1_chr1	PGSB	exon	8125777	8125865	.	-	.	ID=LotjaGi1g1v0058100.3.exon.3;Parent=LotjaGi1g1v0058100.3
LjG1.1_chr1	PGSB	CDS	8125777	8125865	.	-	2	ID=LotjaGi1g1v0058100.3.CDS.3;Parent=LotjaGi1g1v0058100.3
LjG1.1_chr1	PGSB	exon	8126846	8126933	.	-	.	ID=LotjaGi1g1v0058100.3.exon.4;Parent=LotjaGi1g1v0058100.3
LjG1.1_chr1	PGSB	CDS	8126846	8126933	.	-	0	ID=LotjaGi1g1v0058100.3.CDS.4;Parent=LotjaGi1g1v0058100.3
LjG1.1_chr1	PGSB	exon	8127424	8127513	.	-	.	ID=LotjaGi1g1v0058100.3.exon.5;Parent=LotjaGi1g1v0058100.3
LjG1.1_chr1	PGSB	CDS	8127424	8127513	.	-	0	ID=LotjaGi1g1v0058100.3.CDS.5;Parent=LotjaGi1g1v0058100.3
LjG1.1_chr1	PGSB	exon	8127600	8127698	.	-	.	ID=LotjaGi1g1v0058100.3.exon.6;Parent=LotjaGi1g1v0058100.3
LjG1.1_chr1	PGSB	CDS	8127600	8127698	.	-	0	ID=LotjaGi1g1v0058100.3.CDS.6;Parent=LotjaGi1g1v0058100.3
LjG1.1_chr1	PGSB	exon	8127806	8127925	.	-	.	ID=LotjaGi1g1v0058100.3.exon.7;Parent=LotjaGi1g1v0058100.3
LjG1.1_chr1	PGSB	CDS	8127806	8127925	.	-	0	ID=LotjaGi1g1v0058100.3.CDS.7;Parent=LotjaGi1g1v0058100.3
LjG1.1_chr1	PGSB	exon	8128013	8128132	.	-	.	ID=LotjaGi1g1v0058100.3.exon.8;Parent=LotjaGi1g1v0058100.3
LjG1.1_chr1	PGSB	CDS	8128013	8128132	.	-	0	ID=LotjaGi1g1v0058100.3.CDS.8;Parent=LotjaGi1g1v0058100.3
LjG1.1_chr1	PGSB	exon	8128297	8128432	.	-	.	ID=LotjaGi1g1v0058100.3.exon.9;Parent=LotjaGi1g1v0058100.3
LjG1.1_chr1	PGSB	CDS	8128297	8128432	.	-	1	ID=LotjaGi1g1v0058100.3.CDS.9;Parent=LotjaGi1g1v0058100.3
LjG1.1_chr1	PGSB	exon	8128539	8128708	.	-	.	ID=LotjaGi1g1v0058100.3.exon.10;Parent=LotjaGi1g1v0058100.3
LjG1.1_chr1	PGSB	CDS	8128539	8128708	.	-	0	ID=LotjaGi1g1v0058100.3.CDS.10;Parent=LotjaGi1g1v0058100.3
LjG1.1_chr1	PGSB	exon	8129159	8129362	.	-	.	ID=LotjaGi1g1v0058100.3.exon.11;Parent=LotjaGi1g1v0058100.3
LjG1.1_chr1	PGSB	CDS	8129159	8129362	.	-	0	ID=LotjaGi1g1v0058100.3.CDS.11;Parent=LotjaGi1g1v0058100.3
LjG1.1_chr1	PGSB	exon	8129450	8129575	.	-	.	ID=LotjaGi1g1v0058100.3.exon.12;Parent=LotjaGi1g1v0058100.3
LjG1.1_chr1	PGSB	CDS	8129450	8129575	.	-	0	ID=LotjaGi1g1v0058100.3.CDS.12;Parent=LotjaGi1g1v0058100.3
LjG1.1_chr1	PGSB	exon	8129742	8130002	.	-	.	ID=LotjaGi1g1v0058100.3.exon.13;Parent=LotjaGi1g1v0058100.3
LjG1.1_chr1	PGSB	CDS	8129742	8130002	.	-	0	ID=LotjaGi1g1v0058100.3.CDS.13;Parent=LotjaGi1g1v0058100.3
LjG1.1_chr1	PGSB	exon	8130118	8130132	.	-	.	ID=LotjaGi1g1v0058100.3.exon.14;Parent=LotjaGi1g1v0058100.3
LjG1.1_chr1	PGSB	CDS	8130118	8130132	.	-	0	ID=LotjaGi1g1v0058100.3.CDS.14;Parent=LotjaGi1g1v0058100.3
###
LjG1.1_chr1	PGSB	gene	8132337	8135596	.	-	.	ID=LotjaGi1g1v0058200
LjG1.1_chr1	PGSB	three_prime_UTR	8132337	8132670	.	-	.	ID=LotjaGi1g1v0058200.1.three_prime_UTR.1;Parent=LotjaGi1g1v0058200.1
LjG1.1_chr1	PGSB	exon	8132337	8132922	.	-	.	ID=LotjaGi1g1v0058200.1.exon.1;Parent=LotjaGi1g1v0058200.1
LjG1.1_chr1	PGSB	CDS	8132671	8132922	.	-	0	ID=LotjaGi1g1v0058200.1.CDS.1;Parent=LotjaGi1g1v0058200.1
LjG1.1_chr1	PGSB	exon	8134086	8134407	.	-	.	ID=LotjaGi1g1v0058200.1.exon.2;Parent=LotjaGi1g1v0058200.1
LjG1.1_chr1	PGSB	CDS	8134086	8134407	.	-	1	ID=LotjaGi1g1v0058200.1.CDS.2;Parent=LotjaGi1g1v0058200.1
LjG1.1_chr1	PGSB	CDS	8134884	8135470	.	-	0	ID=LotjaGi1g1v0058200.1.CDS.3;Parent=LotjaGi1g1v0058200.1
LjG1.1_chr1	PGSB	exon	8134884	8135596	.	-	.	ID=LotjaGi1g1v0058200.1.exon.3;Parent=LotjaGi1g1v0058200.1
LjG1.1_chr1	PGSB	five_prime_UTR	8135471	8135596	.	-	.	ID=LotjaGi1g1v0058200.1.five_prime_UTR.2;Parent=LotjaGi1g1v0058200.1
###
LjG1.1_chr1	PGSB	gene	8139503	8143978	.	-	.	ID=LotjaGi1g1v0058300
LjG1.1_chr1	PGSB	three_prime_UTR	8139503	8140156	.	-	.	ID=LotjaGi1g1v0058300.1.three_prime_UTR.1;Parent=LotjaGi1g1v0058300.1
LjG1.1_chr1	PGSB	exon	8139503	8140402	.	-	.	ID=LotjaGi1g1v0058300.1.exon.1;Parent=LotjaGi1g1v0058300.1
LjG1.1_chr1	PGSB	CDS	8140157	8140402	.	-	0	ID=LotjaGi1g1v0058300.1.CDS.1;Parent=LotjaGi1g1v0058300.1
LjG1.1_chr1	PGSB	exon	8140571	8140917	.	-	.	ID=LotjaGi1g1v0058300.1.exon.2;Parent=LotjaGi1g1v0058300.1
LjG1.1_chr1	PGSB	CDS	8140571	8140917	.	-	2	ID=LotjaGi1g1v0058300.1.CDS.2;Parent=LotjaGi1g1v0058300.1
LjG1.1_chr1	PGSB	exon	8141531	8141712	.	-	.	ID=LotjaGi1g1v0058300.1.exon.3;Parent=LotjaGi1g1v0058300.1
LjG1.1_chr1	PGSB	CDS	8141531	8141712	.	-	1	ID=LotjaGi1g1v0058300.1.CDS.3;Parent=LotjaGi1g1v0058300.1
LjG1.1_chr1	PGSB	CDS	8142723	8143633	.	-	0	ID=LotjaGi1g1v0058300.1.CDS.4;Parent=LotjaGi1g1v0058300.1
LjG1.1_chr1	PGSB	exon	8142723	8143978	.	-	.	ID=LotjaGi1g1v0058300.1.exon.4;Parent=LotjaGi1g1v0058300.1
LjG1.1_chr1	PGSB	five_prime_UTR	8143634	8143978	.	-	.	ID=LotjaGi1g1v0058300.1.five_prime_UTR.2;Parent=LotjaGi1g1v0058300.1
###
LjG1.1_chr1	PGSB	gene	8151283	8155580	.	-	.	ID=LotjaGi1g1v0058400
LjG1.1_chr1	PGSB	three_prime_UTR	8151283	8151607	.	-	.	ID=LotjaGi1g1v0058400.1.three_prime_UTR.1;Parent=LotjaGi1g1v0058400.1
LjG1.1_chr1	PGSB	exon	8151283	8151724	.	-	.	ID=LotjaGi1g1v0058400.1.exon.1;Parent=LotjaGi1g1v0058400.1
LjG1.1_chr1	PGSB	CDS	8151608	8151724	.	-	0	ID=LotjaGi1g1v0058400.1.CDS.1;Parent=LotjaGi1g1v0058400.1
LjG1.1_chr1	PGSB	exon	8151881	8151952	.	-	.	ID=LotjaGi1g1v0058400.1.exon.2;Parent=LotjaGi1g1v0058400.1
LjG1.1_chr1	PGSB	CDS	8151881	8151952	.	-	0	ID=LotjaGi1g1v0058400.1.CDS.2;Parent=LotjaGi1g1v0058400.1
LjG1.1_chr1	PGSB	exon	8152068	8152211	.	-	.	ID=LotjaGi1g1v0058400.1.exon.3;Parent=LotjaGi1g1v0058400.1
LjG1.1_chr1	PGSB	CDS	8152068	8152211	.	-	0	ID=LotjaGi1g1v0058400.1.CDS.3;Parent=LotjaGi1g1v0058400.1
LjG1.1_chr1	PGSB	exon	8152543	8152624	.	-	.	ID=LotjaGi1g1v0058400.1.exon.4;Parent=LotjaGi1g1v0058400.1
LjG1.1_chr1	PGSB	CDS	8152543	8152624	.	-	1	ID=LotjaGi1g1v0058400.1.CDS.4;Parent=LotjaGi1g1v0058400.1
LjG1.1_chr1	PGSB	exon	8152707	8152789	.	-	.	ID=LotjaGi1g1v0058400.1.exon.5;Parent=LotjaGi1g1v0058400.1
LjG1.1_chr1	PGSB	CDS	8152707	8152789	.	-	0	ID=LotjaGi1g1v0058400.1.CDS.5;Parent=LotjaGi1g1v0058400.1
LjG1.1_chr1	PGSB	exon	8152874	8152978	.	-	.	ID=LotjaGi1g1v0058400.1.exon.6;Parent=LotjaGi1g1v0058400.1
LjG1.1_chr1	PGSB	CDS	8152874	8152978	.	-	0	ID=LotjaGi1g1v0058400.1.CDS.6;Parent=LotjaGi1g1v0058400.1
LjG1.1_chr1	PGSB	exon	8153097	8153135	.	-	.	ID=LotjaGi1g1v0058400.1.exon.7;Parent=LotjaGi1g1v0058400.1
LjG1.1_chr1	PGSB	CDS	8153097	8153135	.	-	0	ID=LotjaGi1g1v0058400.1.CDS.7;Parent=LotjaGi1g1v0058400.1
LjG1.1_chr1	PGSB	exon	8153255	8153311	.	-	.	ID=LotjaGi1g1v0058400.1.exon.8;Parent=LotjaGi1g1v0058400.1
LjG1.1_chr1	PGSB	CDS	8153255	8153311	.	-	0	ID=LotjaGi1g1v0058400.1.CDS.8;Parent=LotjaGi1g1v0058400.1
LjG1.1_chr1	PGSB	exon	8154658	8154726	.	-	.	ID=LotjaGi1g1v0058400.1.exon.9;Parent=LotjaGi1g1v0058400.1
LjG1.1_chr1	PGSB	CDS	8154658	8154726	.	-	0	ID=LotjaGi1g1v0058400.1.CDS.9;Parent=LotjaGi1g1v0058400.1
LjG1.1_chr1	PGSB	exon	8154875	8154985	.	-	.	ID=LotjaGi1g1v0058400.1.exon.10;Parent=LotjaGi1g1v0058400.1
LjG1.1_chr1	PGSB	CDS	8154875	8154985	.	-	0	ID=LotjaGi1g1v0058400.1.CDS.10;Parent=LotjaGi1g1v0058400.1
LjG1.1_chr1	PGSB	CDS	8155082	8155363	.	-	0	ID=LotjaGi1g1v0058400.1.CDS.11;Parent=LotjaGi1g1v0058400.1
LjG1.1_chr1	PGSB	exon	8155082	8155580	.	-	.	ID=LotjaGi1g1v0058400.1.exon.11;Parent=LotjaGi1g1v0058400.1
LjG1.1_chr1	PGSB	five_prime_UTR	8155364	8155580	.	-	.	ID=LotjaGi1g1v0058400.1.five_prime_UTR.2;Parent=LotjaGi1g1v0058400.1
###
LjG1.1_chr1	PGSB	gene	8159462	8170445	.	+	.	ID=LotjaGi1g1v0058500
LjG1.1_chr1	PGSB	exon	8159462	8159846	.	+	.	ID=LotjaGi1g1v0058500.1.exon.1;Parent=LotjaGi1g1v0058500.1
LjG1.1_chr1	PGSB	five_prime_UTR	8159462	8159846	.	+	.	ID=LotjaGi1g1v0058500.1.five_prime_UTR.1;Parent=LotjaGi1g1v0058500.1
LjG1.1_chr1	PGSB	exon	8160057	8160187	.	+	.	ID=LotjaGi1g1v0058500.1.exon.2;Parent=LotjaGi1g1v0058500.1
LjG1.1_chr1	PGSB	five_prime_UTR	8160057	8160187	.	+	.	ID=LotjaGi1g1v0058500.1.five_prime_UTR.2;Parent=LotjaGi1g1v0058500.1
LjG1.1_chr1	PGSB	exon	8160287	8160336	.	+	.	ID=LotjaGi1g1v0058500.1.exon.3;Parent=LotjaGi1g1v0058500.1
LjG1.1_chr1	PGSB	five_prime_UTR	8160287	8160336	.	+	.	ID=LotjaGi1g1v0058500.1.five_prime_UTR.3;Parent=LotjaGi1g1v0058500.1
LjG1.1_chr1	PGSB	exon	8160557	8160614	.	+	.	ID=LotjaGi1g1v0058500.1.exon.4;Parent=LotjaGi1g1v0058500.1
LjG1.1_chr1	PGSB	five_prime_UTR	8160557	8160614	.	+	.	ID=LotjaGi1g1v0058500.1.five_prime_UTR.4;Parent=LotjaGi1g1v0058500.1
LjG1.1_chr1	PGSB	exon	8161168	8161224	.	+	.	ID=LotjaGi1g1v0058500.1.exon.5;Parent=LotjaGi1g1v0058500.1
LjG1.1_chr1	PGSB	five_prime_UTR	8161168	8161224	.	+	.	ID=LotjaGi1g1v0058500.1.five_prime_UTR.5;Parent=LotjaGi1g1v0058500.1
LjG1.1_chr1	PGSB	exon	8161383	8161453	.	+	.	ID=LotjaGi1g1v0058500.1.exon.6;Parent=LotjaGi1g1v0058500.1
LjG1.1_chr1	PGSB	five_prime_UTR	8161383	8161453	.	+	.	ID=LotjaGi1g1v0058500.1.five_prime_UTR.6;Parent=LotjaGi1g1v0058500.1
LjG1.1_chr1	PGSB	exon	8161885	8161943	.	+	.	ID=LotjaGi1g1v0058500.1.exon.7;Parent=LotjaGi1g1v0058500.1
LjG1.1_chr1	PGSB	five_prime_UTR	8161885	8161943	.	+	.	ID=LotjaGi1g1v0058500.1.five_prime_UTR.7;Parent=LotjaGi1g1v0058500.1
LjG1.1_chr1	PGSB	five_prime_UTR	8162042	8162213	.	+	.	ID=LotjaGi1g1v0058500.1.five_prime_UTR.8;Parent=LotjaGi1g1v0058500.1
LjG1.1_chr1	PGSB	exon	8162042	8162218	.	+	.	ID=LotjaGi1g1v0058500.1.exon.8;Parent=LotjaGi1g1v0058500.1
LjG1.1_chr1	PGSB	CDS	8162214	8162218	.	+	0	ID=LotjaGi1g1v0058500.1.CDS.1;Parent=LotjaGi1g1v0058500.1
LjG1.1_chr1	PGSB	exon	8162294	8162379	.	+	.	ID=LotjaGi1g1v0058500.1.exon.9;Parent=LotjaGi1g1v0058500.1
LjG1.1_chr1	PGSB	CDS	8162294	8162379	.	+	1	ID=LotjaGi1g1v0058500.1.CDS.2;Parent=LotjaGi1g1v0058500.1
LjG1.1_chr1	PGSB	CDS	8169231	8169778	.	+	2	ID=LotjaGi1g1v0058500.1.CDS.3;Parent=LotjaGi1g1v0058500.1
LjG1.1_chr1	PGSB	exon	8169231	8170445	.	+	.	ID=LotjaGi1g1v0058500.1.exon.10;Parent=LotjaGi1g1v0058500.1
LjG1.1_chr1	PGSB	three_prime_UTR	8169779	8170445	.	+	.	ID=LotjaGi1g1v0058500.1.three_prime_UTR.9;Parent=LotjaGi1g1v0058500.1
###
LjG1.1_chr1	PGSB	gene	8203653	8208884	.	-	.	ID=LotjaGi1g1v0058600
LjG1.1_chr1	PGSB	three_prime_UTR	8203653	8204044	.	-	.	ID=LotjaGi1g1v0058600.1.three_prime_UTR.1;Parent=LotjaGi1g1v0058600.1
LjG1.1_chr1	PGSB	exon	8203653	8204648	.	-	.	ID=LotjaGi1g1v0058600.1.exon.1;Parent=LotjaGi1g1v0058600.1
LjG1.1_chr1	PGSB	CDS	8204045	8204648	.	-	1	ID=LotjaGi1g1v0058600.1.CDS.1;Parent=LotjaGi1g1v0058600.1
LjG1.1_chr1	PGSB	exon	8205175	8205254	.	-	.	ID=LotjaGi1g1v0058600.1.exon.2;Parent=LotjaGi1g1v0058600.1
LjG1.1_chr1	PGSB	CDS	8205175	8205254	.	-	0	ID=LotjaGi1g1v0058600.1.CDS.2;Parent=LotjaGi1g1v0058600.1
LjG1.1_chr1	PGSB	CDS	8205544	8205672	.	-	0	ID=LotjaGi1g1v0058600.1.CDS.3;Parent=LotjaGi1g1v0058600.1
LjG1.1_chr1	PGSB	exon	8205544	8207064	.	-	.	ID=LotjaGi1g1v0058600.1.exon.3;Parent=LotjaGi1g1v0058600.1
LjG1.1_chr1	PGSB	five_prime_UTR	8205673	8207064	.	-	.	ID=LotjaGi1g1v0058600.1.five_prime_UTR.2;Parent=LotjaGi1g1v0058600.1
LjG1.1_chr1	PGSB	exon	8207623	8207818	.	-	.	ID=LotjaGi1g1v0058600.1.exon.4;Parent=LotjaGi1g1v0058600.1
LjG1.1_chr1	PGSB	five_prime_UTR	8207623	8207818	.	-	.	ID=LotjaGi1g1v0058600.1.five_prime_UTR.3;Parent=LotjaGi1g1v0058600.1
LjG1.1_chr1	PGSB	exon	8208373	8208415	.	-	.	ID=LotjaGi1g1v0058600.1.exon.5;Parent=LotjaGi1g1v0058600.1
LjG1.1_chr1	PGSB	five_prime_UTR	8208373	8208415	.	-	.	ID=LotjaGi1g1v0058600.1.five_prime_UTR.4;Parent=LotjaGi1g1v0058600.1
LjG1.1_chr1	PGSB	exon	8208502	8208609	.	-	.	ID=LotjaGi1g1v0058600.1.exon.6;Parent=LotjaGi1g1v0058600.1
LjG1.1_chr1	PGSB	five_prime_UTR	8208502	8208609	.	-	.	ID=LotjaGi1g1v0058600.1.five_prime_UTR.5;Parent=LotjaGi1g1v0058600.1
LjG1.1_chr1	PGSB	exon	8208738	8208882	.	-	.	ID=LotjaGi1g1v0058600.1.exon.7;Parent=LotjaGi1g1v0058600.1
LjG1.1_chr1	PGSB	five_prime_UTR	8208738	8208882	.	-	.	ID=LotjaGi1g1v0058600.1.five_prime_UTR.6;Parent=LotjaGi1g1v0058600.1
###
LjG1.1_chr1	PGSB	gene	8216948	8222125	.	-	.	ID=LotjaGi1g1v0058700
LjG1.1_chr1	PGSB	three_prime_UTR	8216948	8217224	.	-	.	ID=LotjaGi1g1v0058700.2.three_prime_UTR.1;Parent=LotjaGi1g1v0058700.2
LjG1.1_chr1	PGSB	exon	8216948	8217828	.	-	.	ID=LotjaGi1g1v0058700.2.exon.1;Parent=LotjaGi1g1v0058700.2
LjG1.1_chr1	PGSB	CDS	8217225	8217828	.	-	1	ID=LotjaGi1g1v0058700.2.CDS.1;Parent=LotjaGi1g1v0058700.2
LjG1.1_chr1	PGSB	exon	8218347	8218429	.	-	.	ID=LotjaGi1g1v0058700.2.exon.2;Parent=LotjaGi1g1v0058700.2
LjG1.1_chr1	PGSB	CDS	8218347	8218429	.	-	0	ID=LotjaGi1g1v0058700.2.CDS.2;Parent=LotjaGi1g1v0058700.2
LjG1.1_chr1	PGSB	CDS	8218712	8218840	.	-	0	ID=LotjaGi1g1v0058700.2.CDS.3;Parent=LotjaGi1g1v0058700.2
LjG1.1_chr1	PGSB	exon	8218712	8220303	.	-	.	ID=LotjaGi1g1v0058700.2.exon.3;Parent=LotjaGi1g1v0058700.2
LjG1.1_chr1	PGSB	five_prime_UTR	8218841	8220303	.	-	.	ID=LotjaGi1g1v0058700.2.five_prime_UTR.2;Parent=LotjaGi1g1v0058700.2
LjG1.1_chr1	PGSB	exon	8220863	8221058	.	-	.	ID=LotjaGi1g1v0058700.2.exon.4;Parent=LotjaGi1g1v0058700.2
LjG1.1_chr1	PGSB	five_prime_UTR	8220863	8221058	.	-	.	ID=LotjaGi1g1v0058700.2.five_prime_UTR.3;Parent=LotjaGi1g1v0058700.2
LjG1.1_chr1	PGSB	exon	8221613	8221655	.	-	.	ID=LotjaGi1g1v0058700.2.exon.5;Parent=LotjaGi1g1v0058700.2
LjG1.1_chr1	PGSB	five_prime_UTR	8221613	8221655	.	-	.	ID=LotjaGi1g1v0058700.2.five_prime_UTR.4;Parent=LotjaGi1g1v0058700.2
LjG1.1_chr1	PGSB	exon	8221745	8221852	.	-	.	ID=LotjaGi1g1v0058700.2.exon.6;Parent=LotjaGi1g1v0058700.2
LjG1.1_chr1	PGSB	five_prime_UTR	8221745	8221852	.	-	.	ID=LotjaGi1g1v0058700.2.five_prime_UTR.5;Parent=LotjaGi1g1v0058700.2
LjG1.1_chr1	PGSB	exon	8221981	8222125	.	-	.	ID=LotjaGi1g1v0058700.2.exon.7;Parent=LotjaGi1g1v0058700.2
LjG1.1_chr1	PGSB	five_prime_UTR	8221981	8222125	.	-	.	ID=LotjaGi1g1v0058700.2.five_prime_UTR.6;Parent=LotjaGi1g1v0058700.2
###
LjG1.1_chr1	PGSB	gene	8238142	8238665	.	-	.	ID=LotjaGi1g1v0058800_LC
LjG1.1_chr1	PGSB	three_prime_UTR	8238142	8238175	.	-	.	ID=LotjaGi1g1v0058800_LC.1.three_prime_UTR.1;Parent=LotjaGi1g1v0058800_LC.1
LjG1.1_chr1	PGSB	exon	8238142	8238665	.	-	.	ID=LotjaGi1g1v0058800_LC.1.exon.1;Parent=LotjaGi1g1v0058800_LC.1
LjG1.1_chr1	PGSB	CDS	8238176	8238664	.	-	0	ID=LotjaGi1g1v0058800_LC.1.CDS.1;Parent=LotjaGi1g1v0058800_LC.1
LjG1.1_chr1	PGSB	five_prime_UTR	8238665	8238665	.	-	.	ID=LotjaGi1g1v0058800_LC.1.five_prime_UTR.2;Parent=LotjaGi1g1v0058800_LC.1
###
LjG1.1_chr1	PGSB	gene	8263765	8269271	.	-	.	ID=LotjaGi1g1v0058900
LjG1.1_chr1	PGSB	exon	8263765	8263876	.	-	.	ID=LotjaGi1g1v0058900.1.exon.1;Parent=LotjaGi1g1v0058900.1
LjG1.1_chr1	PGSB	three_prime_UTR	8263765	8263876	.	-	.	ID=LotjaGi1g1v0058900.1.three_prime_UTR.1;Parent=LotjaGi1g1v0058900.1
LjG1.1_chr1	PGSB	three_prime_UTR	8267015	8267040	.	-	.	ID=LotjaGi1g1v0058900.1.three_prime_UTR.2;Parent=LotjaGi1g1v0058900.1
LjG1.1_chr1	PGSB	exon	8267015	8267406	.	-	.	ID=LotjaGi1g1v0058900.1.exon.2;Parent=LotjaGi1g1v0058900.1
LjG1.1_chr1	PGSB	CDS	8267041	8267406	.	-	0	ID=LotjaGi1g1v0058900.1.CDS.1;Parent=LotjaGi1g1v0058900.1
LjG1.1_chr1	PGSB	exon	8267524	8267670	.	-	.	ID=LotjaGi1g1v0058900.1.exon.3;Parent=LotjaGi1g1v0058900.1
LjG1.1_chr1	PGSB	CDS	8267524	8267670	.	-	0	ID=LotjaGi1g1v0058900.1.CDS.2;Parent=LotjaGi1g1v0058900.1
LjG1.1_chr1	PGSB	CDS	8267801	8268745	.	-	0	ID=LotjaGi1g1v0058900.1.CDS.3;Parent=LotjaGi1g1v0058900.1
LjG1.1_chr1	PGSB	exon	8267801	8268759	.	-	.	ID=LotjaGi1g1v0058900.1.exon.4;Parent=LotjaGi1g1v0058900.1
LjG1.1_chr1	PGSB	five_prime_UTR	8268746	8268759	.	-	.	ID=LotjaGi1g1v0058900.1.five_prime_UTR.3;Parent=LotjaGi1g1v0058900.1
LjG1.1_chr1	PGSB	exon	8269244	8269271	.	-	.	ID=LotjaGi1g1v0058900.1.exon.5;Parent=LotjaGi1g1v0058900.1
LjG1.1_chr1	PGSB	five_prime_UTR	8269244	8269271	.	-	.	ID=LotjaGi1g1v0058900.1.five_prime_UTR.4;Parent=LotjaGi1g1v0058900.1
###
LjG1.1_chr1	PGSB	gene	8276070	8277781	.	-	.	ID=LotjaGi1g1v0059000
LjG1.1_chr1	PGSB	three_prime_UTR	8276070	8276231	.	-	.	ID=LotjaGi1g1v0059000.1.three_prime_UTR.1;Parent=LotjaGi1g1v0059000.1
LjG1.1_chr1	PGSB	exon	8276070	8276495	.	-	.	ID=LotjaGi1g1v0059000.1.exon.1;Parent=LotjaGi1g1v0059000.1
LjG1.1_chr1	PGSB	CDS	8276232	8276495	.	-	0	ID=LotjaGi1g1v0059000.1.CDS.1;Parent=LotjaGi1g1v0059000.1
LjG1.1_chr1	PGSB	exon	8276589	8276744	.	-	.	ID=LotjaGi1g1v0059000.1.exon.2;Parent=LotjaGi1g1v0059000.1
LjG1.1_chr1	PGSB	CDS	8276589	8276744	.	-	0	ID=LotjaGi1g1v0059000.1.CDS.2;Parent=LotjaGi1g1v0059000.1
LjG1.1_chr1	PGSB	CDS	8276910	8277131	.	-	0	ID=LotjaGi1g1v0059000.1.CDS.3;Parent=LotjaGi1g1v0059000.1
LjG1.1_chr1	PGSB	exon	8276910	8277781	.	-	.	ID=LotjaGi1g1v0059000.1.exon.3;Parent=LotjaGi1g1v0059000.1
LjG1.1_chr1	PGSB	five_prime_UTR	8277132	8277781	.	-	.	ID=LotjaGi1g1v0059000.1.five_prime_UTR.2;Parent=LotjaGi1g1v0059000.1
###
LjG1.1_chr1	PGSB	gene	8285580	8288416	.	-	.	ID=LotjaGi1g1v0059100_LC
LjG1.1_chr1	PGSB	three_prime_UTR	8285580	8286979	.	-	.	ID=LotjaGi1g1v0059100_LC.1.three_prime_UTR.1;Parent=LotjaGi1g1v0059100_LC.1
LjG1.1_chr1	PGSB	exon	8285580	8287117	.	-	.	ID=LotjaGi1g1v0059100_LC.1.exon.1;Parent=LotjaGi1g1v0059100_LC.1
LjG1.1_chr1	PGSB	CDS	8286980	8287117	.	-	0	ID=LotjaGi1g1v0059100_LC.1.CDS.1;Parent=LotjaGi1g1v0059100_LC.1
LjG1.1_chr1	PGSB	exon	8287602	8287719	.	-	.	ID=LotjaGi1g1v0059100_LC.1.exon.2;Parent=LotjaGi1g1v0059100_LC.1
LjG1.1_chr1	PGSB	CDS	8287602	8287719	.	-	1	ID=LotjaGi1g1v0059100_LC.1.CDS.2;Parent=LotjaGi1g1v0059100_LC.1
LjG1.1_chr1	PGSB	CDS	8288310	8288374	.	-	0	ID=LotjaGi1g1v0059100_LC.1.CDS.3;Parent=LotjaGi1g1v0059100_LC.1
LjG1.1_chr1	PGSB	exon	8288310	8288416	.	-	.	ID=LotjaGi1g1v0059100_LC.1.exon.3;Parent=LotjaGi1g1v0059100_LC.1
LjG1.1_chr1	PGSB	five_prime_UTR	8288375	8288416	.	-	.	ID=LotjaGi1g1v0059100_LC.1.five_prime_UTR.2;Parent=LotjaGi1g1v0059100_LC.1
###
LjG1.1_chr1	PGSB	gene	8289166	8294132	.	-	.	ID=LotjaGi1g1v0059200
LjG1.1_chr1	PGSB	three_prime_UTR	8289166	8290088	.	-	.	ID=LotjaGi1g1v0059200.1.three_prime_UTR.1;Parent=LotjaGi1g1v0059200.1
LjG1.1_chr1	PGSB	exon	8289166	8290276	.	-	.	ID=LotjaGi1g1v0059200.1.exon.1;Parent=LotjaGi1g1v0059200.1
LjG1.1_chr1	PGSB	CDS	8290089	8290276	.	-	2	ID=LotjaGi1g1v0059200.1.CDS.1;Parent=LotjaGi1g1v0059200.1
LjG1.1_chr1	PGSB	exon	8291749	8292028	.	-	.	ID=LotjaGi1g1v0059200.1.exon.2;Parent=LotjaGi1g1v0059200.1
LjG1.1_chr1	PGSB	CDS	8291749	8292028	.	-	0	ID=LotjaGi1g1v0059200.1.CDS.2;Parent=LotjaGi1g1v0059200.1
LjG1.1_chr1	PGSB	exon	8292231	8292576	.	-	.	ID=LotjaGi1g1v0059200.1.exon.3;Parent=LotjaGi1g1v0059200.1
LjG1.1_chr1	PGSB	CDS	8292231	8292576	.	-	1	ID=LotjaGi1g1v0059200.1.CDS.3;Parent=LotjaGi1g1v0059200.1
LjG1.1_chr1	PGSB	CDS	8293410	8293801	.	-	0	ID=LotjaGi1g1v0059200.1.CDS.4;Parent=LotjaGi1g1v0059200.1
LjG1.1_chr1	PGSB	exon	8293410	8294132	.	-	.	ID=LotjaGi1g1v0059200.1.exon.4;Parent=LotjaGi1g1v0059200.1
LjG1.1_chr1	PGSB	five_prime_UTR	8293802	8294132	.	-	.	ID=LotjaGi1g1v0059200.1.five_prime_UTR.2;Parent=LotjaGi1g1v0059200.1
###
LjG1.1_chr1	PGSB	gene	8295093	8303097	.	+	.	ID=LotjaGi1g1v0059300
LjG1.1_chr1	PGSB	five_prime_UTR	8295093	8295329	.	+	.	ID=LotjaGi1g1v0059300.1.five_prime_UTR.1;Parent=LotjaGi1g1v0059300.1
LjG1.1_chr1	PGSB	exon	8295093	8295482	.	+	.	ID=LotjaGi1g1v0059300.1.exon.1;Parent=LotjaGi1g1v0059300.1
LjG1.1_chr1	PGSB	CDS	8295330	8295482	.	+	0	ID=LotjaGi1g1v0059300.1.CDS.1;Parent=LotjaGi1g1v0059300.1
LjG1.1_chr1	PGSB	exon	8295554	8295680	.	+	.	ID=LotjaGi1g1v0059300.1.exon.2;Parent=LotjaGi1g1v0059300.1
LjG1.1_chr1	PGSB	CDS	8295554	8295680	.	+	0	ID=LotjaGi1g1v0059300.1.CDS.2;Parent=LotjaGi1g1v0059300.1
LjG1.1_chr1	PGSB	exon	8296050	8296180	.	+	.	ID=LotjaGi1g1v0059300.1.exon.3;Parent=LotjaGi1g1v0059300.1
LjG1.1_chr1	PGSB	CDS	8296050	8296180	.	+	2	ID=LotjaGi1g1v0059300.1.CDS.3;Parent=LotjaGi1g1v0059300.1
LjG1.1_chr1	PGSB	exon	8296826	8296927	.	+	.	ID=LotjaGi1g1v0059300.1.exon.4;Parent=LotjaGi1g1v0059300.1
LjG1.1_chr1	PGSB	CDS	8296826	8296927	.	+	0	ID=LotjaGi1g1v0059300.1.CDS.4;Parent=LotjaGi1g1v0059300.1
LjG1.1_chr1	PGSB	exon	8297103	8297186	.	+	.	ID=LotjaGi1g1v0059300.1.exon.5;Parent=LotjaGi1g1v0059300.1
LjG1.1_chr1	PGSB	CDS	8297103	8297186	.	+	0	ID=LotjaGi1g1v0059300.1.CDS.5;Parent=LotjaGi1g1v0059300.1
LjG1.1_chr1	PGSB	exon	8297966	8298193	.	+	.	ID=LotjaGi1g1v0059300.1.exon.6;Parent=LotjaGi1g1v0059300.1
LjG1.1_chr1	PGSB	CDS	8297966	8298193	.	+	0	ID=LotjaGi1g1v0059300.1.CDS.6;Parent=LotjaGi1g1v0059300.1
LjG1.1_chr1	PGSB	exon	8298386	8298564	.	+	.	ID=LotjaGi1g1v0059300.1.exon.7;Parent=LotjaGi1g1v0059300.1
LjG1.1_chr1	PGSB	CDS	8298386	8298564	.	+	0	ID=LotjaGi1g1v0059300.1.CDS.7;Parent=LotjaGi1g1v0059300.1
LjG1.1_chr1	PGSB	exon	8298647	8298751	.	+	.	ID=LotjaGi1g1v0059300.1.exon.8;Parent=LotjaGi1g1v0059300.1
LjG1.1_chr1	PGSB	CDS	8298647	8298751	.	+	1	ID=LotjaGi1g1v0059300.1.CDS.8;Parent=LotjaGi1g1v0059300.1
LjG1.1_chr1	PGSB	exon	8298954	8299262	.	+	.	ID=LotjaGi1g1v0059300.1.exon.9;Parent=LotjaGi1g1v0059300.1
LjG1.1_chr1	PGSB	CDS	8298954	8299262	.	+	1	ID=LotjaGi1g1v0059300.1.CDS.9;Parent=LotjaGi1g1v0059300.1
LjG1.1_chr1	PGSB	exon	8300862	8301019	.	+	.	ID=LotjaGi1g1v0059300.1.exon.10;Parent=LotjaGi1g1v0059300.1
LjG1.1_chr1	PGSB	CDS	8300862	8301019	.	+	1	ID=LotjaGi1g1v0059300.1.CDS.10;Parent=LotjaGi1g1v0059300.1
LjG1.1_chr1	PGSB	exon	8301117	8301223	.	+	.	ID=LotjaGi1g1v0059300.1.exon.11;Parent=LotjaGi1g1v0059300.1
LjG1.1_chr1	PGSB	CDS	8301117	8301223	.	+	2	ID=LotjaGi1g1v0059300.1.CDS.11;Parent=LotjaGi1g1v0059300.1
LjG1.1_chr1	PGSB	exon	8301847	8301903	.	+	.	ID=LotjaGi1g1v0059300.1.exon.12;Parent=LotjaGi1g1v0059300.1
LjG1.1_chr1	PGSB	CDS	8301847	8301903	.	+	0	ID=LotjaGi1g1v0059300.1.CDS.12;Parent=LotjaGi1g1v0059300.1
LjG1.1_chr1	PGSB	CDS	8302482	8302700	.	+	0	ID=LotjaGi1g1v0059300.1.CDS.13;Parent=LotjaGi1g1v0059300.1
LjG1.1_chr1	PGSB	exon	8302482	8303097	.	+	.	ID=LotjaGi1g1v0059300.1.exon.13;Parent=LotjaGi1g1v0059300.1
LjG1.1_chr1	PGSB	three_prime_UTR	8302701	8303097	.	+	.	ID=LotjaGi1g1v0059300.1.three_prime_UTR.2;Parent=LotjaGi1g1v0059300.1
###
LjG1.1_chr1	PGSB	gene	8302114	8305198	.	-	.	ID=LotjaGi1g1v0059400
LjG1.1_chr1	PGSB	three_prime_UTR	8302114	8303767	.	-	.	ID=LotjaGi1g1v0059400.1.three_prime_UTR.1;Parent=LotjaGi1g1v0059400.1
LjG1.1_chr1	PGSB	exon	8302114	8304585	.	-	.	ID=LotjaGi1g1v0059400.1.exon.1;Parent=LotjaGi1g1v0059400.1
LjG1.1_chr1	PGSB	CDS	8303768	8304585	.	-	2	ID=LotjaGi1g1v0059400.1.CDS.1;Parent=LotjaGi1g1v0059400.1
LjG1.1_chr1	PGSB	CDS	8304690	8304795	.	-	0	ID=LotjaGi1g1v0059400.1.CDS.2;Parent=LotjaGi1g1v0059400.1
LjG1.1_chr1	PGSB	exon	8304690	8305198	.	-	.	ID=LotjaGi1g1v0059400.1.exon.2;Parent=LotjaGi1g1v0059400.1
LjG1.1_chr1	PGSB	five_prime_UTR	8304796	8305198	.	-	.	ID=LotjaGi1g1v0059400.1.five_prime_UTR.2;Parent=LotjaGi1g1v0059400.1
###
LjG1.1_chr1	PGSB	gene	8306889	8308468	.	-	.	ID=LotjaGi1g1v0059500
LjG1.1_chr1	PGSB	three_prime_UTR	8306889	8307051	.	-	.	ID=LotjaGi1g1v0059500.1.three_prime_UTR.1;Parent=LotjaGi1g1v0059500.1
LjG1.1_chr1	PGSB	exon	8306889	8307426	.	-	.	ID=LotjaGi1g1v0059500.1.exon.1;Parent=LotjaGi1g1v0059500.1
LjG1.1_chr1	PGSB	CDS	8307052	8307426	.	-	0	ID=LotjaGi1g1v0059500.1.CDS.1;Parent=LotjaGi1g1v0059500.1
LjG1.1_chr1	PGSB	exon	8307776	8308056	.	-	.	ID=LotjaGi1g1v0059500.1.exon.2;Parent=LotjaGi1g1v0059500.1
LjG1.1_chr1	PGSB	CDS	8307776	8308056	.	-	2	ID=LotjaGi1g1v0059500.1.CDS.2;Parent=LotjaGi1g1v0059500.1
LjG1.1_chr1	PGSB	CDS	8308309	8308411	.	-	0	ID=LotjaGi1g1v0059500.1.CDS.3;Parent=LotjaGi1g1v0059500.1
LjG1.1_chr1	PGSB	exon	8308309	8308468	.	-	.	ID=LotjaGi1g1v0059500.1.exon.3;Parent=LotjaGi1g1v0059500.1
LjG1.1_chr1	PGSB	five_prime_UTR	8308412	8308468	.	-	.	ID=LotjaGi1g1v0059500.1.five_prime_UTR.2;Parent=LotjaGi1g1v0059500.1
###
LjG1.1_chr1	PGSB	gene	8314263	8319112	.	-	.	ID=LotjaGi1g1v0059600
LjG1.1_chr1	PGSB	exon	8316810	8317603	.	-	.	ID=LotjaGi1g1v0059600.1.exon.1;Parent=LotjaGi1g1v0059600.1
LjG1.1_chr1	PGSB	CDS	8316810	8317603	.	-	2	ID=LotjaGi1g1v0059600.1.CDS.1;Parent=LotjaGi1g1v0059600.1
LjG1.1_chr1	PGSB	CDS	8317762	8317795	.	-	0	ID=LotjaGi1g1v0059600.1.CDS.2;Parent=LotjaGi1g1v0059600.1
LjG1.1_chr1	PGSB	exon	8317762	8317862	.	-	.	ID=LotjaGi1g1v0059600.1.exon.2;Parent=LotjaGi1g1v0059600.1
LjG1.1_chr1	PGSB	five_prime_UTR	8317796	8317862	.	-	.	ID=LotjaGi1g1v0059600.1.five_prime_UTR.1;Parent=LotjaGi1g1v0059600.1
###
LjG1.1_chr1	PGSB	gene	8322214	8331842	.	+	.	ID=LotjaGi1g1v0059700
LjG1.1_chr1	PGSB	five_prime_UTR	8322214	8322354	.	+	.	ID=LotjaGi1g1v0059700.1.five_prime_UTR.1;Parent=LotjaGi1g1v0059700.1
LjG1.1_chr1	PGSB	exon	8322214	8322523	.	+	.	ID=LotjaGi1g1v0059700.1.exon.1;Parent=LotjaGi1g1v0059700.1
LjG1.1_chr1	PGSB	CDS	8322355	8322523	.	+	0	ID=LotjaGi1g1v0059700.1.CDS.1;Parent=LotjaGi1g1v0059700.1
LjG1.1_chr1	PGSB	exon	8322779	8324473	.	+	.	ID=LotjaGi1g1v0059700.1.exon.2;Parent=LotjaGi1g1v0059700.1
LjG1.1_chr1	PGSB	CDS	8322779	8324473	.	+	2	ID=LotjaGi1g1v0059700.1.CDS.2;Parent=LotjaGi1g1v0059700.1
LjG1.1_chr1	PGSB	exon	8324871	8325130	.	+	.	ID=LotjaGi1g1v0059700.1.exon.3;Parent=LotjaGi1g1v0059700.1
LjG1.1_chr1	PGSB	CDS	8324871	8325130	.	+	2	ID=LotjaGi1g1v0059700.1.CDS.3;Parent=LotjaGi1g1v0059700.1
LjG1.1_chr1	PGSB	exon	8325243	8325452	.	+	.	ID=LotjaGi1g1v0059700.1.exon.4;Parent=LotjaGi1g1v0059700.1
LjG1.1_chr1	PGSB	CDS	8325243	8325452	.	+	0	ID=LotjaGi1g1v0059700.1.CDS.4;Parent=LotjaGi1g1v0059700.1
LjG1.1_chr1	PGSB	exon	8325650	8325868	.	+	.	ID=LotjaGi1g1v0059700.1.exon.5;Parent=LotjaGi1g1v0059700.1
LjG1.1_chr1	PGSB	CDS	8325650	8325868	.	+	0	ID=LotjaGi1g1v0059700.1.CDS.5;Parent=LotjaGi1g1v0059700.1
LjG1.1_chr1	PGSB	exon	8327332	8328297	.	+	.	ID=LotjaGi1g1v0059700.1.exon.6;Parent=LotjaGi1g1v0059700.1
LjG1.1_chr1	PGSB	CDS	8327332	8328297	.	+	0	ID=LotjaGi1g1v0059700.1.CDS.6;Parent=LotjaGi1g1v0059700.1
LjG1.1_chr1	PGSB	exon	8329037	8329132	.	+	.	ID=LotjaGi1g1v0059700.1.exon.7;Parent=LotjaGi1g1v0059700.1
LjG1.1_chr1	PGSB	CDS	8329037	8329132	.	+	0	ID=LotjaGi1g1v0059700.1.CDS.7;Parent=LotjaGi1g1v0059700.1
LjG1.1_chr1	PGSB	exon	8329305	8329403	.	+	.	ID=LotjaGi1g1v0059700.1.exon.8;Parent=LotjaGi1g1v0059700.1
LjG1.1_chr1	PGSB	CDS	8329305	8329403	.	+	0	ID=LotjaGi1g1v0059700.1.CDS.8;Parent=LotjaGi1g1v0059700.1
LjG1.1_chr1	PGSB	exon	8329906	8330095	.	+	.	ID=LotjaGi1g1v0059700.1.exon.9;Parent=LotjaGi1g1v0059700.1
LjG1.1_chr1	PGSB	CDS	8329906	8330095	.	+	0	ID=LotjaGi1g1v0059700.1.CDS.9;Parent=LotjaGi1g1v0059700.1
LjG1.1_chr1	PGSB	CDS	8331259	8331476	.	+	2	ID=LotjaGi1g1v0059700.1.CDS.10;Parent=LotjaGi1g1v0059700.1
LjG1.1_chr1	PGSB	exon	8331259	8331842	.	+	.	ID=LotjaGi1g1v0059700.1.exon.10;Parent=LotjaGi1g1v0059700.1
LjG1.1_chr1	PGSB	three_prime_UTR	8331477	8331842	.	+	.	ID=LotjaGi1g1v0059700.1.three_prime_UTR.2;Parent=LotjaGi1g1v0059700.1
###
LjG1.1_chr1	PGSB	gene	8335707	8336690	.	-	.	ID=LotjaGi1g1v0059800_LC
LjG1.1_chr1	PGSB	three_prime_UTR	8335707	8336117	.	-	.	ID=LotjaGi1g1v0059800_LC.1.three_prime_UTR.1;Parent=LotjaGi1g1v0059800_LC.1
LjG1.1_chr1	PGSB	exon	8335707	8336690	.	-	.	ID=LotjaGi1g1v0059800_LC.1.exon.1;Parent=LotjaGi1g1v0059800_LC.1
LjG1.1_chr1	PGSB	CDS	8336118	8336450	.	-	0	ID=LotjaGi1g1v0059800_LC.1.CDS.1;Parent=LotjaGi1g1v0059800_LC.1
LjG1.1_chr1	PGSB	five_prime_UTR	8336451	8336690	.	-	.	ID=LotjaGi1g1v0059800_LC.1.five_prime_UTR.2;Parent=LotjaGi1g1v0059800_LC.1
###
LjG1.1_chr1	PGSB	gene	8348168	8357495	.	+	.	ID=LotjaGi1g1v0059900
LjG1.1_chr1	PGSB	five_prime_UTR	8348168	8348675	.	+	.	ID=LotjaGi1g1v0059900.1.five_prime_UTR.1;Parent=LotjaGi1g1v0059900.1
LjG1.1_chr1	PGSB	exon	8348168	8348744	.	+	.	ID=LotjaGi1g1v0059900.1.exon.1;Parent=LotjaGi1g1v0059900.1
LjG1.1_chr1	PGSB	CDS	8348676	8348744	.	+	0	ID=LotjaGi1g1v0059900.1.CDS.1;Parent=LotjaGi1g1v0059900.1
LjG1.1_chr1	PGSB	exon	8348871	8348957	.	+	.	ID=LotjaGi1g1v0059900.1.exon.2;Parent=LotjaGi1g1v0059900.1
LjG1.1_chr1	PGSB	CDS	8348871	8348957	.	+	0	ID=LotjaGi1g1v0059900.1.CDS.2;Parent=LotjaGi1g1v0059900.1
LjG1.1_chr1	PGSB	exon	8349045	8349705	.	+	.	ID=LotjaGi1g1v0059900.1.exon.3;Parent=LotjaGi1g1v0059900.1
LjG1.1_chr1	PGSB	CDS	8349045	8349705	.	+	0	ID=LotjaGi1g1v0059900.1.CDS.3;Parent=LotjaGi1g1v0059900.1
LjG1.1_chr1	PGSB	exon	8349901	8351595	.	+	.	ID=LotjaGi1g1v0059900.1.exon.4;Parent=LotjaGi1g1v0059900.1
LjG1.1_chr1	PGSB	CDS	8349901	8351595	.	+	2	ID=LotjaGi1g1v0059900.1.CDS.4;Parent=LotjaGi1g1v0059900.1
LjG1.1_chr1	PGSB	exon	8352014	8352273	.	+	.	ID=LotjaGi1g1v0059900.1.exon.5;Parent=LotjaGi1g1v0059900.1
LjG1.1_chr1	PGSB	CDS	8352014	8352273	.	+	2	ID=LotjaGi1g1v0059900.1.CDS.5;Parent=LotjaGi1g1v0059900.1
LjG1.1_chr1	PGSB	exon	8352385	8352594	.	+	.	ID=LotjaGi1g1v0059900.1.exon.6;Parent=LotjaGi1g1v0059900.1
LjG1.1_chr1	PGSB	CDS	8352385	8352594	.	+	0	ID=LotjaGi1g1v0059900.1.CDS.6;Parent=LotjaGi1g1v0059900.1
LjG1.1_chr1	PGSB	exon	8352782	8353000	.	+	.	ID=LotjaGi1g1v0059900.1.exon.7;Parent=LotjaGi1g1v0059900.1
LjG1.1_chr1	PGSB	CDS	8352782	8353000	.	+	0	ID=LotjaGi1g1v0059900.1.CDS.7;Parent=LotjaGi1g1v0059900.1
LjG1.1_chr1	PGSB	exon	8353555	8354520	.	+	.	ID=LotjaGi1g1v0059900.1.exon.8;Parent=LotjaGi1g1v0059900.1
LjG1.1_chr1	PGSB	CDS	8353555	8354520	.	+	0	ID=LotjaGi1g1v0059900.1.CDS.8;Parent=LotjaGi1g1v0059900.1
LjG1.1_chr1	PGSB	exon	8355098	8355193	.	+	.	ID=LotjaGi1g1v0059900.1.exon.9;Parent=LotjaGi1g1v0059900.1
LjG1.1_chr1	PGSB	CDS	8355098	8355193	.	+	0	ID=LotjaGi1g1v0059900.1.CDS.9;Parent=LotjaGi1g1v0059900.1
LjG1.1_chr1	PGSB	exon	8355377	8355475	.	+	.	ID=LotjaGi1g1v0059900.1.exon.10;Parent=LotjaGi1g1v0059900.1
LjG1.1_chr1	PGSB	CDS	8355377	8355475	.	+	0	ID=LotjaGi1g1v0059900.1.CDS.10;Parent=LotjaGi1g1v0059900.1
LjG1.1_chr1	PGSB	exon	8355946	8356135	.	+	.	ID=LotjaGi1g1v0059900.1.exon.11;Parent=LotjaGi1g1v0059900.1
LjG1.1_chr1	PGSB	CDS	8355946	8356135	.	+	0	ID=LotjaGi1g1v0059900.1.CDS.11;Parent=LotjaGi1g1v0059900.1
LjG1.1_chr1	PGSB	CDS	8356272	8356489	.	+	2	ID=LotjaGi1g1v0059900.1.CDS.12;Parent=LotjaGi1g1v0059900.1
LjG1.1_chr1	PGSB	exon	8356272	8357495	.	+	.	ID=LotjaGi1g1v0059900.1.exon.12;Parent=LotjaGi1g1v0059900.1
LjG1.1_chr1	PGSB	three_prime_UTR	8356490	8357495	.	+	.	ID=LotjaGi1g1v0059900.1.three_prime_UTR.2;Parent=LotjaGi1g1v0059900.1
###
LjG1.1_chr1	PGSB	gene	8360608	8369978	.	+	.	ID=LotjaGi1g1v0060000
LjG1.1_chr1	PGSB	five_prime_UTR	8360608	8361263	.	+	.	ID=LotjaGi1g1v0060000.1.five_prime_UTR.1;Parent=LotjaGi1g1v0060000.1
LjG1.1_chr1	PGSB	exon	8360608	8361432	.	+	.	ID=LotjaGi1g1v0060000.1.exon.1;Parent=LotjaGi1g1v0060000.1
LjG1.1_chr1	PGSB	CDS	8361264	8361432	.	+	0	ID=LotjaGi1g1v0060000.1.CDS.1;Parent=LotjaGi1g1v0060000.1
LjG1.1_chr1	PGSB	exon	8362018	8363697	.	+	.	ID=LotjaGi1g1v0060000.1.exon.2;Parent=LotjaGi1g1v0060000.1
LjG1.1_chr1	PGSB	CDS	8362018	8363697	.	+	2	ID=LotjaGi1g1v0060000.1.CDS.2;Parent=LotjaGi1g1v0060000.1
LjG1.1_chr1	PGSB	exon	8364394	8364650	.	+	.	ID=LotjaGi1g1v0060000.1.exon.3;Parent=LotjaGi1g1v0060000.1
LjG1.1_chr1	PGSB	CDS	8364394	8364650	.	+	2	ID=LotjaGi1g1v0060000.1.CDS.3;Parent=LotjaGi1g1v0060000.1
LjG1.1_chr1	PGSB	exon	8364748	8364957	.	+	.	ID=LotjaGi1g1v0060000.1.exon.4;Parent=LotjaGi1g1v0060000.1
LjG1.1_chr1	PGSB	CDS	8364748	8364957	.	+	0	ID=LotjaGi1g1v0060000.1.CDS.4;Parent=LotjaGi1g1v0060000.1
LjG1.1_chr1	PGSB	exon	8365159	8365377	.	+	.	ID=LotjaGi1g1v0060000.1.exon.5;Parent=LotjaGi1g1v0060000.1
LjG1.1_chr1	PGSB	CDS	8365159	8365377	.	+	0	ID=LotjaGi1g1v0060000.1.CDS.5;Parent=LotjaGi1g1v0060000.1
LjG1.1_chr1	PGSB	exon	8366631	8367596	.	+	.	ID=LotjaGi1g1v0060000.1.exon.6;Parent=LotjaGi1g1v0060000.1
LjG1.1_chr1	PGSB	CDS	8366631	8367596	.	+	0	ID=LotjaGi1g1v0060000.1.CDS.6;Parent=LotjaGi1g1v0060000.1
LjG1.1_chr1	PGSB	exon	8367917	8368012	.	+	.	ID=LotjaGi1g1v0060000.1.exon.7;Parent=LotjaGi1g1v0060000.1
LjG1.1_chr1	PGSB	CDS	8367917	8368012	.	+	0	ID=LotjaGi1g1v0060000.1.CDS.7;Parent=LotjaGi1g1v0060000.1
LjG1.1_chr1	PGSB	exon	8368141	8368239	.	+	.	ID=LotjaGi1g1v0060000.1.exon.8;Parent=LotjaGi1g1v0060000.1
LjG1.1_chr1	PGSB	CDS	8368141	8368239	.	+	0	ID=LotjaGi1g1v0060000.1.CDS.8;Parent=LotjaGi1g1v0060000.1
LjG1.1_chr1	PGSB	exon	8368334	8368523	.	+	.	ID=LotjaGi1g1v0060000.1.exon.9;Parent=LotjaGi1g1v0060000.1
LjG1.1_chr1	PGSB	CDS	8368334	8368523	.	+	0	ID=LotjaGi1g1v0060000.1.CDS.9;Parent=LotjaGi1g1v0060000.1
LjG1.1_chr1	PGSB	CDS	8368833	8369050	.	+	2	ID=LotjaGi1g1v0060000.1.CDS.10;Parent=LotjaGi1g1v0060000.1
LjG1.1_chr1	PGSB	exon	8368833	8369978	.	+	.	ID=LotjaGi1g1v0060000.1.exon.10;Parent=LotjaGi1g1v0060000.1
LjG1.1_chr1	PGSB	three_prime_UTR	8369051	8369978	.	+	.	ID=LotjaGi1g1v0060000.1.three_prime_UTR.2;Parent=LotjaGi1g1v0060000.1
###
LjG1.1_chr1	PGSB	gene	8368323	8373712	.	-	.	ID=LotjaGi1g1v0060100
LjG1.1_chr1	PGSB	three_prime_UTR	8368323	8369624	.	-	.	ID=LotjaGi1g1v0060100.1.three_prime_UTR.1;Parent=LotjaGi1g1v0060100.1
LjG1.1_chr1	PGSB	exon	8368323	8369831	.	-	.	ID=LotjaGi1g1v0060100.1.exon.1;Parent=LotjaGi1g1v0060100.1
LjG1.1_chr1	PGSB	CDS	8369625	8369831	.	-	0	ID=LotjaGi1g1v0060100.1.CDS.1;Parent=LotjaGi1g1v0060100.1
LjG1.1_chr1	PGSB	exon	8370244	8371479	.	-	.	ID=LotjaGi1g1v0060100.1.exon.2;Parent=LotjaGi1g1v0060100.1
LjG1.1_chr1	PGSB	CDS	8370244	8371479	.	-	0	ID=LotjaGi1g1v0060100.1.CDS.2;Parent=LotjaGi1g1v0060100.1
LjG1.1_chr1	PGSB	exon	8371577	8372145	.	-	.	ID=LotjaGi1g1v0060100.1.exon.3;Parent=LotjaGi1g1v0060100.1
LjG1.1_chr1	PGSB	CDS	8371577	8372145	.	-	2	ID=LotjaGi1g1v0060100.1.CDS.3;Parent=LotjaGi1g1v0060100.1
LjG1.1_chr1	PGSB	exon	8372373	8372748	.	-	.	ID=LotjaGi1g1v0060100.1.exon.4;Parent=LotjaGi1g1v0060100.1
LjG1.1_chr1	PGSB	CDS	8372373	8372748	.	-	0	ID=LotjaGi1g1v0060100.1.CDS.4;Parent=LotjaGi1g1v0060100.1
LjG1.1_chr1	PGSB	CDS	8373124	8373663	.	-	0	ID=LotjaGi1g1v0060100.1.CDS.5;Parent=LotjaGi1g1v0060100.1
LjG1.1_chr1	PGSB	exon	8373124	8373712	.	-	.	ID=LotjaGi1g1v0060100.1.exon.5;Parent=LotjaGi1g1v0060100.1
LjG1.1_chr1	PGSB	five_prime_UTR	8373664	8373712	.	-	.	ID=LotjaGi1g1v0060100.1.five_prime_UTR.2;Parent=LotjaGi1g1v0060100.1
###
LjG1.1_chr1	PGSB	gene	8377938	8385662	.	+	.	ID=LotjaGi1g1v0060200
LjG1.1_chr1	PGSB	five_prime_UTR	8377938	8378496	.	+	.	ID=LotjaGi1g1v0060200.1.five_prime_UTR.1;Parent=LotjaGi1g1v0060200.1
LjG1.1_chr1	PGSB	exon	8377938	8381749	.	+	.	ID=LotjaGi1g1v0060200.1.exon.1;Parent=LotjaGi1g1v0060200.1
LjG1.1_chr1	PGSB	CDS	8378497	8381562	.	+	0	ID=LotjaGi1g1v0060200.1.CDS.1;Parent=LotjaGi1g1v0060200.1
LjG1.1_chr1	PGSB	three_prime_UTR	8381563	8381749	.	+	.	ID=LotjaGi1g1v0060200.1.three_prime_UTR.2;Parent=LotjaGi1g1v0060200.1
LjG1.1_chr1	PGSB	exon	8382088	8382820	.	+	.	ID=LotjaGi1g1v0060200.1.exon.2;Parent=LotjaGi1g1v0060200.1
LjG1.1_chr1	PGSB	three_prime_UTR	8382088	8382820	.	+	.	ID=LotjaGi1g1v0060200.1.three_prime_UTR.3;Parent=LotjaGi1g1v0060200.1
LjG1.1_chr1	PGSB	exon	8383737	8385662	.	+	.	ID=LotjaGi1g1v0060200.1.exon.3;Parent=LotjaGi1g1v0060200.1
LjG1.1_chr1	PGSB	three_prime_UTR	8383737	8385662	.	+	.	ID=LotjaGi1g1v0060200.1.three_prime_UTR.4;Parent=LotjaGi1g1v0060200.1
###
LjG1.1_chr1	PGSB	gene	8396895	8486694	.	+	.	ID=LotjaGi1g1v0060300
LjG1.1_chr1	PGSB	five_prime_UTR	8396895	8397259	.	+	.	ID=LotjaGi1g1v0060300.1.five_prime_UTR.1;Parent=LotjaGi1g1v0060300.1
LjG1.1_chr1	PGSB	exon	8396895	8400476	.	+	.	ID=LotjaGi1g1v0060300.1.exon.1;Parent=LotjaGi1g1v0060300.1
LjG1.1_chr1	PGSB	CDS	8397260	8400454	.	+	0	ID=LotjaGi1g1v0060300.1.CDS.1;Parent=LotjaGi1g1v0060300.1
LjG1.1_chr1	PGSB	three_prime_UTR	8400455	8400476	.	+	.	ID=LotjaGi1g1v0060300.1.three_prime_UTR.2;Parent=LotjaGi1g1v0060300.1
LjG1.1_chr1	PGSB	exon	8400609	8400690	.	+	.	ID=LotjaGi1g1v0060300.1.exon.2;Parent=LotjaGi1g1v0060300.1
LjG1.1_chr1	PGSB	three_prime_UTR	8400609	8400690	.	+	.	ID=LotjaGi1g1v0060300.1.three_prime_UTR.3;Parent=LotjaGi1g1v0060300.1
LjG1.1_chr1	PGSB	exon	8400967	8401022	.	+	.	ID=LotjaGi1g1v0060300.1.exon.3;Parent=LotjaGi1g1v0060300.1
LjG1.1_chr1	PGSB	three_prime_UTR	8400967	8401022	.	+	.	ID=LotjaGi1g1v0060300.1.three_prime_UTR.4;Parent=LotjaGi1g1v0060300.1
LjG1.1_chr1	PGSB	exon	8402132	8402218	.	+	.	ID=LotjaGi1g1v0060300.1.exon.4;Parent=LotjaGi1g1v0060300.1
LjG1.1_chr1	PGSB	three_prime_UTR	8402132	8402218	.	+	.	ID=LotjaGi1g1v0060300.1.three_prime_UTR.5;Parent=LotjaGi1g1v0060300.1
LjG1.1_chr1	PGSB	exon	8402724	8402814	.	+	.	ID=LotjaGi1g1v0060300.1.exon.5;Parent=LotjaGi1g1v0060300.1
LjG1.1_chr1	PGSB	three_prime_UTR	8402724	8402814	.	+	.	ID=LotjaGi1g1v0060300.1.three_prime_UTR.6;Parent=LotjaGi1g1v0060300.1
LjG1.1_chr1	PGSB	exon	8403965	8404701	.	+	.	ID=LotjaGi1g1v0060300.1.exon.6;Parent=LotjaGi1g1v0060300.1
LjG1.1_chr1	PGSB	three_prime_UTR	8403965	8404701	.	+	.	ID=LotjaGi1g1v0060300.1.three_prime_UTR.7;Parent=LotjaGi1g1v0060300.1
LjG1.1_chr1	PGSB	five_prime_UTR	8406087	8406152	.	+	.	ID=LotjaGi1g1v0060300.5.five_prime_UTR.1;Parent=LotjaGi1g1v0060300.5
LjG1.1_chr1	PGSB	exon	8406087	8409092	.	+	.	ID=LotjaGi1g1v0060300.5.exon.1;Parent=LotjaGi1g1v0060300.5
LjG1.1_chr1	PGSB	CDS	8406153	8409092	.	+	0	ID=LotjaGi1g1v0060300.5.CDS.1;Parent=LotjaGi1g1v0060300.5
LjG1.1_chr1	PGSB	CDS	8409911	8410168	.	+	0	ID=LotjaGi1g1v0060300.5.CDS.2;Parent=LotjaGi1g1v0060300.5
LjG1.1_chr1	PGSB	exon	8409911	8410195	.	+	.	ID=LotjaGi1g1v0060300.5.exon.2;Parent=LotjaGi1g1v0060300.5
LjG1.1_chr1	PGSB	three_prime_UTR	8410169	8410195	.	+	.	ID=LotjaGi1g1v0060300.5.three_prime_UTR.2;Parent=LotjaGi1g1v0060300.5
LjG1.1_chr1	PGSB	exon	8410286	8411159	.	+	.	ID=LotjaGi1g1v0060300.5.exon.3;Parent=LotjaGi1g1v0060300.5
LjG1.1_chr1	PGSB	three_prime_UTR	8410286	8411159	.	+	.	ID=LotjaGi1g1v0060300.5.three_prime_UTR.3;Parent=LotjaGi1g1v0060300.5
LjG1.1_chr1	PGSB	exon	8411782	8412403	.	+	.	ID=LotjaGi1g1v0060300.5.exon.4;Parent=LotjaGi1g1v0060300.5
LjG1.1_chr1	PGSB	three_prime_UTR	8411782	8412403	.	+	.	ID=LotjaGi1g1v0060300.5.three_prime_UTR.4;Parent=LotjaGi1g1v0060300.5
LjG1.1_chr1	PGSB	five_prime_UTR	8442224	8442619	.	+	.	ID=LotjaGi1g1v0060300.7.five_prime_UTR.1;Parent=LotjaGi1g1v0060300.7
LjG1.1_chr1	PGSB	exon	8442224	8443531	.	+	.	ID=LotjaGi1g1v0060300.7.exon.1;Parent=LotjaGi1g1v0060300.7
LjG1.1_chr1	PGSB	CDS	8442620	8443531	.	+	0	ID=LotjaGi1g1v0060300.7.CDS.1;Parent=LotjaGi1g1v0060300.7
LjG1.1_chr1	PGSB	CDS	8447759	8449912	.	+	0	ID=LotjaGi1g1v0060300.7.CDS.2;Parent=LotjaGi1g1v0060300.7
LjG1.1_chr1	PGSB	exon	8447759	8449923	.	+	.	ID=LotjaGi1g1v0060300.7.exon.2;Parent=LotjaGi1g1v0060300.7
LjG1.1_chr1	PGSB	three_prime_UTR	8449913	8449923	.	+	.	ID=LotjaGi1g1v0060300.7.three_prime_UTR.2;Parent=LotjaGi1g1v0060300.7
LjG1.1_chr1	PGSB	exon	8450029	8450099	.	+	.	ID=LotjaGi1g1v0060300.7.exon.3;Parent=LotjaGi1g1v0060300.7
LjG1.1_chr1	PGSB	three_prime_UTR	8450029	8450099	.	+	.	ID=LotjaGi1g1v0060300.7.three_prime_UTR.3;Parent=LotjaGi1g1v0060300.7
LjG1.1_chr1	PGSB	exon	8450438	8451000	.	+	.	ID=LotjaGi1g1v0060300.7.exon.4;Parent=LotjaGi1g1v0060300.7
LjG1.1_chr1	PGSB	three_prime_UTR	8450438	8451000	.	+	.	ID=LotjaGi1g1v0060300.7.three_prime_UTR.4;Parent=LotjaGi1g1v0060300.7
LjG1.1_chr1	PGSB	exon	8451084	8451170	.	+	.	ID=LotjaGi1g1v0060300.7.exon.5;Parent=LotjaGi1g1v0060300.7
LjG1.1_chr1	PGSB	three_prime_UTR	8451084	8451170	.	+	.	ID=LotjaGi1g1v0060300.7.three_prime_UTR.5;Parent=LotjaGi1g1v0060300.7
LjG1.1_chr1	PGSB	exon	8452087	8453472	.	+	.	ID=LotjaGi1g1v0060300.7.exon.6;Parent=LotjaGi1g1v0060300.7
LjG1.1_chr1	PGSB	three_prime_UTR	8452087	8453472	.	+	.	ID=LotjaGi1g1v0060300.7.three_prime_UTR.6;Parent=LotjaGi1g1v0060300.7
LjG1.1_chr1	PGSB	five_prime_UTR	8442499	8442619	.	+	.	ID=LotjaGi1g1v0060300.11.five_prime_UTR.1;Parent=LotjaGi1g1v0060300.11
LjG1.1_chr1	PGSB	exon	8442499	8446023	.	+	.	ID=LotjaGi1g1v0060300.11.exon.1;Parent=LotjaGi1g1v0060300.11
LjG1.1_chr1	PGSB	CDS	8442620	8446012	.	+	0	ID=LotjaGi1g1v0060300.11.CDS.1;Parent=LotjaGi1g1v0060300.11
LjG1.1_chr1	PGSB	three_prime_UTR	8446013	8446023	.	+	.	ID=LotjaGi1g1v0060300.11.three_prime_UTR.2;Parent=LotjaGi1g1v0060300.11
LjG1.1_chr1	PGSB	exon	8446124	8446199	.	+	.	ID=LotjaGi1g1v0060300.11.exon.2;Parent=LotjaGi1g1v0060300.11
LjG1.1_chr1	PGSB	three_prime_UTR	8446124	8446199	.	+	.	ID=LotjaGi1g1v0060300.11.three_prime_UTR.3;Parent=LotjaGi1g1v0060300.11
LjG1.1_chr1	PGSB	exon	8481977	8482567	.	+	.	ID=LotjaGi1g1v0060300.11.exon.3;Parent=LotjaGi1g1v0060300.11
LjG1.1_chr1	PGSB	three_prime_UTR	8481977	8482567	.	+	.	ID=LotjaGi1g1v0060300.11.three_prime_UTR.4;Parent=LotjaGi1g1v0060300.11
LjG1.1_chr1	PGSB	exon	8483190	8483901	.	+	.	ID=LotjaGi1g1v0060300.11.exon.4;Parent=LotjaGi1g1v0060300.11
LjG1.1_chr1	PGSB	three_prime_UTR	8483190	8483901	.	+	.	ID=LotjaGi1g1v0060300.11.three_prime_UTR.5;Parent=LotjaGi1g1v0060300.11
LjG1.1_chr1	PGSB	five_prime_UTR	8478309	8478471	.	+	.	ID=LotjaGi1g1v0060300.15.five_prime_UTR.1;Parent=LotjaGi1g1v0060300.15
LjG1.1_chr1	PGSB	exon	8478309	8481582	.	+	.	ID=LotjaGi1g1v0060300.15.exon.1;Parent=LotjaGi1g1v0060300.15
LjG1.1_chr1	PGSB	CDS	8478472	8481525	.	+	0	ID=LotjaGi1g1v0060300.15.CDS.1;Parent=LotjaGi1g1v0060300.15
LjG1.1_chr1	PGSB	three_prime_UTR	8481526	8481582	.	+	.	ID=LotjaGi1g1v0060300.15.three_prime_UTR.2;Parent=LotjaGi1g1v0060300.15
LjG1.1_chr1	PGSB	exon	8481977	8482567	.	+	.	ID=LotjaGi1g1v0060300.15.exon.2;Parent=LotjaGi1g1v0060300.15
LjG1.1_chr1	PGSB	three_prime_UTR	8481977	8482567	.	+	.	ID=LotjaGi1g1v0060300.15.three_prime_UTR.3;Parent=LotjaGi1g1v0060300.15
LjG1.1_chr1	PGSB	exon	8483190	8483901	.	+	.	ID=LotjaGi1g1v0060300.15.exon.3;Parent=LotjaGi1g1v0060300.15
LjG1.1_chr1	PGSB	three_prime_UTR	8483190	8483901	.	+	.	ID=LotjaGi1g1v0060300.15.three_prime_UTR.4;Parent=LotjaGi1g1v0060300.15
###
LjG1.1_chr1	PGSB	gene	8405746	8415286	.	-	.	ID=LotjaGi1g1v0060400
LjG1.1_chr1	PGSB	three_prime_UTR	8405746	8413464	.	-	.	ID=LotjaGi1g1v0060400.1.three_prime_UTR.1;Parent=LotjaGi1g1v0060400.1
LjG1.1_chr1	PGSB	exon	8405746	8413644	.	-	.	ID=LotjaGi1g1v0060400.1.exon.1;Parent=LotjaGi1g1v0060400.1
LjG1.1_chr1	PGSB	CDS	8413465	8413644	.	-	0	ID=LotjaGi1g1v0060400.1.CDS.1;Parent=LotjaGi1g1v0060400.1
LjG1.1_chr1	PGSB	CDS	8414823	8415008	.	-	0	ID=LotjaGi1g1v0060400.1.CDS.2;Parent=LotjaGi1g1v0060400.1
LjG1.1_chr1	PGSB	exon	8414823	8415016	.	-	.	ID=LotjaGi1g1v0060400.1.exon.2;Parent=LotjaGi1g1v0060400.1
LjG1.1_chr1	PGSB	five_prime_UTR	8415009	8415016	.	-	.	ID=LotjaGi1g1v0060400.1.five_prime_UTR.2;Parent=LotjaGi1g1v0060400.1
LjG1.1_chr1	PGSB	exon	8415102	8415286	.	-	.	ID=LotjaGi1g1v0060400.1.exon.3;Parent=LotjaGi1g1v0060400.1
LjG1.1_chr1	PGSB	five_prime_UTR	8415102	8415286	.	-	.	ID=LotjaGi1g1v0060400.1.five_prime_UTR.3;Parent=LotjaGi1g1v0060400.1
LjG1.1_chr1	PGSB	exon	8413448	8413644	.	-	.	ID=LotjaGi1g1v0060400.2.exon.1;Parent=LotjaGi1g1v0060400.2
LjG1.1_chr1	PGSB	CDS	8413465	8413644	.	-	0	ID=LotjaGi1g1v0060400.2.CDS.1;Parent=LotjaGi1g1v0060400.2
LjG1.1_chr1	PGSB	exon	8414823	8415008	.	-	.	ID=LotjaGi1g1v0060400.2.exon.2;Parent=LotjaGi1g1v0060400.2
LjG1.1_chr1	PGSB	CDS	8414823	8415008	.	-	0	ID=LotjaGi1g1v0060400.2.CDS.2;Parent=LotjaGi1g1v0060400.2
###
LjG1.1_chr1	PGSB	gene	8442224	8453472	.	-	.	ID=LotjaGi1g1v0060500
LjG1.1_chr1	PGSB	exon	8442224	8444394	.	-	.	ID=LotjaGi1g1v0060500.1.exon.1;Parent=LotjaGi1g1v0060500.1
LjG1.1_chr1	PGSB	three_prime_UTR	8442224	8444394	.	-	.	ID=LotjaGi1g1v0060500.1.three_prime_UTR.1;Parent=LotjaGi1g1v0060500.1
LjG1.1_chr1	PGSB	three_prime_UTR	8448622	8453005	.	-	.	ID=LotjaGi1g1v0060500.1.three_prime_UTR.2;Parent=LotjaGi1g1v0060500.1
LjG1.1_chr1	PGSB	exon	8448622	8453472	.	-	.	ID=LotjaGi1g1v0060500.1.exon.2;Parent=LotjaGi1g1v0060500.1
LjG1.1_chr1	PGSB	CDS	8453006	8453464	.	-	0	ID=LotjaGi1g1v0060500.1.CDS.1;Parent=LotjaGi1g1v0060500.1
LjG1.1_chr1	PGSB	five_prime_UTR	8453465	8453472	.	-	.	ID=LotjaGi1g1v0060500.1.five_prime_UTR.3;Parent=LotjaGi1g1v0060500.1
###
LjG1.1_chr1	PGSB	gene	8478111	8486694	.	-	.	ID=LotjaGi1g1v0060600
LjG1.1_chr1	PGSB	three_prime_UTR	8478111	8484872	.	-	.	ID=LotjaGi1g1v0060600.1.three_prime_UTR.1;Parent=LotjaGi1g1v0060600.1
LjG1.1_chr1	PGSB	exon	8478111	8485052	.	-	.	ID=LotjaGi1g1v0060600.1.exon.1;Parent=LotjaGi1g1v0060600.1
LjG1.1_chr1	PGSB	CDS	8484873	8485052	.	-	0	ID=LotjaGi1g1v0060600.1.CDS.1;Parent=LotjaGi1g1v0060600.1
LjG1.1_chr1	PGSB	CDS	8486231	8486416	.	-	0	ID=LotjaGi1g1v0060600.1.CDS.2;Parent=LotjaGi1g1v0060600.1
LjG1.1_chr1	PGSB	exon	8486231	8486424	.	-	.	ID=LotjaGi1g1v0060600.1.exon.2;Parent=LotjaGi1g1v0060600.1
LjG1.1_chr1	PGSB	five_prime_UTR	8486417	8486424	.	-	.	ID=LotjaGi1g1v0060600.1.five_prime_UTR.2;Parent=LotjaGi1g1v0060600.1
LjG1.1_chr1	PGSB	exon	8486510	8486694	.	-	.	ID=LotjaGi1g1v0060600.1.exon.3;Parent=LotjaGi1g1v0060600.1
LjG1.1_chr1	PGSB	five_prime_UTR	8486510	8486694	.	-	.	ID=LotjaGi1g1v0060600.1.five_prime_UTR.3;Parent=LotjaGi1g1v0060600.1
LjG1.1_chr1	PGSB	exon	8484856	8485052	.	-	.	ID=LotjaGi1g1v0060600.2.exon.1;Parent=LotjaGi1g1v0060600.2
LjG1.1_chr1	PGSB	CDS	8484873	8485052	.	-	0	ID=LotjaGi1g1v0060600.2.CDS.1;Parent=LotjaGi1g1v0060600.2
LjG1.1_chr1	PGSB	exon	8486231	8486416	.	-	.	ID=LotjaGi1g1v0060600.2.exon.2;Parent=LotjaGi1g1v0060600.2
LjG1.1_chr1	PGSB	CDS	8486231	8486416	.	-	0	ID=LotjaGi1g1v0060600.2.CDS.2;Parent=LotjaGi1g1v0060600.2
###
LjG1.1_chr1	PGSB	gene	8498705	8500549	.	-	.	ID=LotjaGi1g1v0060700_LC
LjG1.1_chr1	PGSB	three_prime_UTR	8498705	8498715	.	-	.	ID=LotjaGi1g1v0060700_LC.1.three_prime_UTR.1;Parent=LotjaGi1g1v0060700_LC.1
LjG1.1_chr1	PGSB	exon	8498705	8500267	.	-	.	ID=LotjaGi1g1v0060700_LC.1.exon.1;Parent=LotjaGi1g1v0060700_LC.1
LjG1.1_chr1	PGSB	CDS	8498716	8499120	.	-	0	ID=LotjaGi1g1v0060700_LC.1.CDS.1;Parent=LotjaGi1g1v0060700_LC.1
LjG1.1_chr1	PGSB	five_prime_UTR	8499121	8500267	.	-	.	ID=LotjaGi1g1v0060700_LC.1.five_prime_UTR.2;Parent=LotjaGi1g1v0060700_LC.1
LjG1.1_chr1	PGSB	exon	8500353	8500549	.	-	.	ID=LotjaGi1g1v0060700_LC.1.exon.2;Parent=LotjaGi1g1v0060700_LC.1
LjG1.1_chr1	PGSB	five_prime_UTR	8500353	8500549	.	-	.	ID=LotjaGi1g1v0060700_LC.1.five_prime_UTR.3;Parent=LotjaGi1g1v0060700_LC.1
###
LjG1.1_chr1	PGSB	gene	8511750	8516513	.	-	.	ID=LotjaGi1g1v0060800
LjG1.1_chr1	PGSB	exon	8511750	8512105	.	-	.	ID=LotjaGi1g1v0060800.1.exon.1;Parent=LotjaGi1g1v0060800.1
LjG1.1_chr1	PGSB	three_prime_UTR	8511750	8512105	.	-	.	ID=LotjaGi1g1v0060800.1.three_prime_UTR.1;Parent=LotjaGi1g1v0060800.1
LjG1.1_chr1	PGSB	three_prime_UTR	8512177	8512196	.	-	.	ID=LotjaGi1g1v0060800.1.three_prime_UTR.2;Parent=LotjaGi1g1v0060800.1
LjG1.1_chr1	PGSB	exon	8512177	8512369	.	-	.	ID=LotjaGi1g1v0060800.1.exon.2;Parent=LotjaGi1g1v0060800.1
LjG1.1_chr1	PGSB	CDS	8512197	8512369	.	-	2	ID=LotjaGi1g1v0060800.1.CDS.1;Parent=LotjaGi1g1v0060800.1
LjG1.1_chr1	PGSB	exon	8513260	8513434	.	-	.	ID=LotjaGi1g1v0060800.1.exon.3;Parent=LotjaGi1g1v0060800.1
LjG1.1_chr1	PGSB	CDS	8513260	8513434	.	-	0	ID=LotjaGi1g1v0060800.1.CDS.2;Parent=LotjaGi1g1v0060800.1
LjG1.1_chr1	PGSB	exon	8513523	8513618	.	-	.	ID=LotjaGi1g1v0060800.1.exon.4;Parent=LotjaGi1g1v0060800.1
LjG1.1_chr1	PGSB	CDS	8513523	8513618	.	-	0	ID=LotjaGi1g1v0060800.1.CDS.3;Parent=LotjaGi1g1v0060800.1
LjG1.1_chr1	PGSB	exon	8513908	8514054	.	-	.	ID=LotjaGi1g1v0060800.1.exon.5;Parent=LotjaGi1g1v0060800.1
LjG1.1_chr1	PGSB	CDS	8513908	8514054	.	-	0	ID=LotjaGi1g1v0060800.1.CDS.4;Parent=LotjaGi1g1v0060800.1
LjG1.1_chr1	PGSB	exon	8514710	8514878	.	-	.	ID=LotjaGi1g1v0060800.1.exon.6;Parent=LotjaGi1g1v0060800.1
LjG1.1_chr1	PGSB	CDS	8514710	8514878	.	-	1	ID=LotjaGi1g1v0060800.1.CDS.5;Parent=LotjaGi1g1v0060800.1
LjG1.1_chr1	PGSB	exon	8515441	8515592	.	-	.	ID=LotjaGi1g1v0060800.1.exon.7;Parent=LotjaGi1g1v0060800.1
LjG1.1_chr1	PGSB	CDS	8515441	8515592	.	-	0	ID=LotjaGi1g1v0060800.1.CDS.6;Parent=LotjaGi1g1v0060800.1
LjG1.1_chr1	PGSB	exon	8515663	8515733	.	-	.	ID=LotjaGi1g1v0060800.1.exon.8;Parent=LotjaGi1g1v0060800.1
LjG1.1_chr1	PGSB	CDS	8515663	8515733	.	-	2	ID=LotjaGi1g1v0060800.1.CDS.7;Parent=LotjaGi1g1v0060800.1
LjG1.1_chr1	PGSB	exon	8515819	8516002	.	-	.	ID=LotjaGi1g1v0060800.1.exon.9;Parent=LotjaGi1g1v0060800.1
LjG1.1_chr1	PGSB	CDS	8515819	8516002	.	-	0	ID=LotjaGi1g1v0060800.1.CDS.8;Parent=LotjaGi1g1v0060800.1
LjG1.1_chr1	PGSB	CDS	8516077	8516211	.	-	0	ID=LotjaGi1g1v0060800.1.CDS.9;Parent=LotjaGi1g1v0060800.1
LjG1.1_chr1	PGSB	exon	8516077	8516268	.	-	.	ID=LotjaGi1g1v0060800.1.exon.10;Parent=LotjaGi1g1v0060800.1
LjG1.1_chr1	PGSB	five_prime_UTR	8516212	8516268	.	-	.	ID=LotjaGi1g1v0060800.1.five_prime_UTR.3;Parent=LotjaGi1g1v0060800.1
LjG1.1_chr1	PGSB	exon	8516385	8516513	.	-	.	ID=LotjaGi1g1v0060800.1.exon.11;Parent=LotjaGi1g1v0060800.1
LjG1.1_chr1	PGSB	five_prime_UTR	8516385	8516513	.	-	.	ID=LotjaGi1g1v0060800.1.five_prime_UTR.4;Parent=LotjaGi1g1v0060800.1
###
LjG1.1_chr1	PGSB	gene	8528783	8543875	.	-	.	ID=LotjaGi1g1v0060900
LjG1.1_chr1	PGSB	three_prime_UTR	8534492	8534509	.	-	.	ID=LotjaGi1g1v0060900.4.three_prime_UTR.1;Parent=LotjaGi1g1v0060900.4
LjG1.1_chr1	PGSB	exon	8534492	8534676	.	-	.	ID=LotjaGi1g1v0060900.4.exon.1;Parent=LotjaGi1g1v0060900.4
LjG1.1_chr1	PGSB	CDS	8534510	8534676	.	-	2	ID=LotjaGi1g1v0060900.4.CDS.1;Parent=LotjaGi1g1v0060900.4
LjG1.1_chr1	PGSB	exon	8534773	8534860	.	-	.	ID=LotjaGi1g1v0060900.4.exon.2;Parent=LotjaGi1g1v0060900.4
LjG1.1_chr1	PGSB	CDS	8534773	8534860	.	-	0	ID=LotjaGi1g1v0060900.4.CDS.2;Parent=LotjaGi1g1v0060900.4
LjG1.1_chr1	PGSB	exon	8535887	8536088	.	-	.	ID=LotjaGi1g1v0060900.4.exon.3;Parent=LotjaGi1g1v0060900.4
LjG1.1_chr1	PGSB	CDS	8535887	8536088	.	-	1	ID=LotjaGi1g1v0060900.4.CDS.3;Parent=LotjaGi1g1v0060900.4
LjG1.1_chr1	PGSB	exon	8536249	8536385	.	-	.	ID=LotjaGi1g1v0060900.4.exon.4;Parent=LotjaGi1g1v0060900.4
LjG1.1_chr1	PGSB	CDS	8536249	8536385	.	-	0	ID=LotjaGi1g1v0060900.4.CDS.4;Parent=LotjaGi1g1v0060900.4
LjG1.1_chr1	PGSB	exon	8537222	8537321	.	-	.	ID=LotjaGi1g1v0060900.4.exon.5;Parent=LotjaGi1g1v0060900.4
LjG1.1_chr1	PGSB	CDS	8537222	8537321	.	-	1	ID=LotjaGi1g1v0060900.4.CDS.5;Parent=LotjaGi1g1v0060900.4
LjG1.1_chr1	PGSB	exon	8537515	8537687	.	-	.	ID=LotjaGi1g1v0060900.4.exon.6;Parent=LotjaGi1g1v0060900.4
LjG1.1_chr1	PGSB	CDS	8537515	8537687	.	-	0	ID=LotjaGi1g1v0060900.4.CDS.6;Parent=LotjaGi1g1v0060900.4
LjG1.1_chr1	PGSB	exon	8538063	8538207	.	-	.	ID=LotjaGi1g1v0060900.4.exon.7;Parent=LotjaGi1g1v0060900.4
LjG1.1_chr1	PGSB	CDS	8538063	8538207	.	-	1	ID=LotjaGi1g1v0060900.4.CDS.7;Parent=LotjaGi1g1v0060900.4
LjG1.1_chr1	PGSB	exon	8538575	8538696	.	-	.	ID=LotjaGi1g1v0060900.4.exon.8;Parent=LotjaGi1g1v0060900.4
LjG1.1_chr1	PGSB	CDS	8538575	8538696	.	-	0	ID=LotjaGi1g1v0060900.4.CDS.8;Parent=LotjaGi1g1v0060900.4
LjG1.1_chr1	PGSB	exon	8538782	8539027	.	-	.	ID=LotjaGi1g1v0060900.4.exon.9;Parent=LotjaGi1g1v0060900.4
LjG1.1_chr1	PGSB	CDS	8538782	8539027	.	-	0	ID=LotjaGi1g1v0060900.4.CDS.9;Parent=LotjaGi1g1v0060900.4
LjG1.1_chr1	PGSB	exon	8539429	8539604	.	-	.	ID=LotjaGi1g1v0060900.4.exon.10;Parent=LotjaGi1g1v0060900.4
LjG1.1_chr1	PGSB	CDS	8539429	8539604	.	-	2	ID=LotjaGi1g1v0060900.4.CDS.10;Parent=LotjaGi1g1v0060900.4
LjG1.1_chr1	PGSB	exon	8539842	8539959	.	-	.	ID=LotjaGi1g1v0060900.4.exon.11;Parent=LotjaGi1g1v0060900.4
LjG1.1_chr1	PGSB	CDS	8539842	8539959	.	-	0	ID=LotjaGi1g1v0060900.4.CDS.11;Parent=LotjaGi1g1v0060900.4
LjG1.1_chr1	PGSB	exon	8540056	8540134	.	-	.	ID=LotjaGi1g1v0060900.4.exon.12;Parent=LotjaGi1g1v0060900.4
LjG1.1_chr1	PGSB	CDS	8540056	8540134	.	-	1	ID=LotjaGi1g1v0060900.4.CDS.12;Parent=LotjaGi1g1v0060900.4
LjG1.1_chr1	PGSB	exon	8540258	8540337	.	-	.	ID=LotjaGi1g1v0060900.4.exon.13;Parent=LotjaGi1g1v0060900.4
LjG1.1_chr1	PGSB	CDS	8540258	8540337	.	-	0	ID=LotjaGi1g1v0060900.4.CDS.13;Parent=LotjaGi1g1v0060900.4
LjG1.1_chr1	PGSB	exon	8541080	8541151	.	-	.	ID=LotjaGi1g1v0060900.4.exon.14;Parent=LotjaGi1g1v0060900.4
LjG1.1_chr1	PGSB	CDS	8541080	8541151	.	-	0	ID=LotjaGi1g1v0060900.4.CDS.14;Parent=LotjaGi1g1v0060900.4
LjG1.1_chr1	PGSB	exon	8541256	8541323	.	-	.	ID=LotjaGi1g1v0060900.4.exon.15;Parent=LotjaGi1g1v0060900.4
LjG1.1_chr1	PGSB	CDS	8541256	8541323	.	-	2	ID=LotjaGi1g1v0060900.4.CDS.15;Parent=LotjaGi1g1v0060900.4
LjG1.1_chr1	PGSB	exon	8541443	8541481	.	-	.	ID=LotjaGi1g1v0060900.4.exon.16;Parent=LotjaGi1g1v0060900.4
LjG1.1_chr1	PGSB	CDS	8541443	8541481	.	-	2	ID=LotjaGi1g1v0060900.4.CDS.16;Parent=LotjaGi1g1v0060900.4
LjG1.1_chr1	PGSB	exon	8542933	8543008	.	-	.	ID=LotjaGi1g1v0060900.4.exon.17;Parent=LotjaGi1g1v0060900.4
LjG1.1_chr1	PGSB	CDS	8542933	8543008	.	-	0	ID=LotjaGi1g1v0060900.4.CDS.17;Parent=LotjaGi1g1v0060900.4
LjG1.1_chr1	PGSB	exon	8543161	8543197	.	-	.	ID=LotjaGi1g1v0060900.4.exon.18;Parent=LotjaGi1g1v0060900.4
LjG1.1_chr1	PGSB	CDS	8543161	8543197	.	-	1	ID=LotjaGi1g1v0060900.4.CDS.18;Parent=LotjaGi1g1v0060900.4
LjG1.1_chr1	PGSB	CDS	8543451	8543524	.	-	0	ID=LotjaGi1g1v0060900.4.CDS.19;Parent=LotjaGi1g1v0060900.4
LjG1.1_chr1	PGSB	exon	8543451	8543685	.	-	.	ID=LotjaGi1g1v0060900.4.exon.19;Parent=LotjaGi1g1v0060900.4
LjG1.1_chr1	PGSB	five_prime_UTR	8543525	8543685	.	-	.	ID=LotjaGi1g1v0060900.4.five_prime_UTR.2;Parent=LotjaGi1g1v0060900.4
###
LjG1.1_chr1	PGSB	gene	8544636	8549708	.	+	.	ID=LotjaGi1g1v0061000
LjG1.1_chr1	PGSB	exon	8544636	8544882	.	+	.	ID=LotjaGi1g1v0061000.1.exon.1;Parent=LotjaGi1g1v0061000.1
LjG1.1_chr1	PGSB	five_prime_UTR	8544636	8544882	.	+	.	ID=LotjaGi1g1v0061000.1.five_prime_UTR.1;Parent=LotjaGi1g1v0061000.1
LjG1.1_chr1	PGSB	exon	8544978	8545168	.	+	.	ID=LotjaGi1g1v0061000.1.exon.2;Parent=LotjaGi1g1v0061000.1
LjG1.1_chr1	PGSB	CDS	8544978	8545168	.	+	0	ID=LotjaGi1g1v0061000.1.CDS.1;Parent=LotjaGi1g1v0061000.1
LjG1.1_chr1	PGSB	exon	8545326	8545406	.	+	.	ID=LotjaGi1g1v0061000.1.exon.3;Parent=LotjaGi1g1v0061000.1
LjG1.1_chr1	PGSB	CDS	8545326	8545406	.	+	1	ID=LotjaGi1g1v0061000.1.CDS.2;Parent=LotjaGi1g1v0061000.1
LjG1.1_chr1	PGSB	exon	8545925	8546045	.	+	.	ID=LotjaGi1g1v0061000.1.exon.4;Parent=LotjaGi1g1v0061000.1
LjG1.1_chr1	PGSB	CDS	8545925	8546045	.	+	1	ID=LotjaGi1g1v0061000.1.CDS.3;Parent=LotjaGi1g1v0061000.1
LjG1.1_chr1	PGSB	exon	8547553	8547864	.	+	.	ID=LotjaGi1g1v0061000.1.exon.5;Parent=LotjaGi1g1v0061000.1
LjG1.1_chr1	PGSB	CDS	8547553	8547864	.	+	0	ID=LotjaGi1g1v0061000.1.CDS.4;Parent=LotjaGi1g1v0061000.1
LjG1.1_chr1	PGSB	exon	8548068	8548133	.	+	.	ID=LotjaGi1g1v0061000.1.exon.6;Parent=LotjaGi1g1v0061000.1
LjG1.1_chr1	PGSB	CDS	8548068	8548133	.	+	0	ID=LotjaGi1g1v0061000.1.CDS.5;Parent=LotjaGi1g1v0061000.1
LjG1.1_chr1	PGSB	CDS	8548925	8549011	.	+	0	ID=LotjaGi1g1v0061000.1.CDS.6;Parent=LotjaGi1g1v0061000.1
LjG1.1_chr1	PGSB	exon	8548925	8549438	.	+	.	ID=LotjaGi1g1v0061000.1.exon.7;Parent=LotjaGi1g1v0061000.1
LjG1.1_chr1	PGSB	three_prime_UTR	8549012	8549438	.	+	.	ID=LotjaGi1g1v0061000.1.three_prime_UTR.2;Parent=LotjaGi1g1v0061000.1
###
LjG1.1_chr1	PGSB	gene	8550740	8557594	.	-	.	ID=LotjaGi1g1v0061100_LC
LjG1.1_chr1	PGSB	exon	8551112	8552157	.	-	.	ID=LotjaGi1g1v0061100_LC.6.exon.1;Parent=LotjaGi1g1v0061100_LC.6
LjG1.1_chr1	PGSB	three_prime_UTR	8551112	8552157	.	-	.	ID=LotjaGi1g1v0061100_LC.6.three_prime_UTR.1;Parent=LotjaGi1g1v0061100_LC.6
LjG1.1_chr1	PGSB	three_prime_UTR	8552313	8552742	.	-	.	ID=LotjaGi1g1v0061100_LC.6.three_prime_UTR.2;Parent=LotjaGi1g1v0061100_LC.6
LjG1.1_chr1	PGSB	exon	8552313	8552916	.	-	.	ID=LotjaGi1g1v0061100_LC.6.exon.2;Parent=LotjaGi1g1v0061100_LC.6
LjG1.1_chr1	PGSB	CDS	8552743	8552916	.	-	0	ID=LotjaGi1g1v0061100_LC.6.CDS.1;Parent=LotjaGi1g1v0061100_LC.6
LjG1.1_chr1	PGSB	exon	8553124	8553273	.	-	.	ID=LotjaGi1g1v0061100_LC.6.exon.3;Parent=LotjaGi1g1v0061100_LC.6
LjG1.1_chr1	PGSB	CDS	8553124	8553273	.	-	0	ID=LotjaGi1g1v0061100_LC.6.CDS.2;Parent=LotjaGi1g1v0061100_LC.6
LjG1.1_chr1	PGSB	exon	8553857	8554021	.	-	.	ID=LotjaGi1g1v0061100_LC.6.exon.4;Parent=LotjaGi1g1v0061100_LC.6
LjG1.1_chr1	PGSB	CDS	8553857	8554021	.	-	0	ID=LotjaGi1g1v0061100_LC.6.CDS.3;Parent=LotjaGi1g1v0061100_LC.6
LjG1.1_chr1	PGSB	exon	8554115	8554228	.	-	.	ID=LotjaGi1g1v0061100_LC.6.exon.5;Parent=LotjaGi1g1v0061100_LC.6
LjG1.1_chr1	PGSB	CDS	8554115	8554228	.	-	0	ID=LotjaGi1g1v0061100_LC.6.CDS.4;Parent=LotjaGi1g1v0061100_LC.6
LjG1.1_chr1	PGSB	exon	8556580	8556663	.	-	.	ID=LotjaGi1g1v0061100_LC.6.exon.6;Parent=LotjaGi1g1v0061100_LC.6
LjG1.1_chr1	PGSB	CDS	8556580	8556663	.	-	0	ID=LotjaGi1g1v0061100_LC.6.CDS.5;Parent=LotjaGi1g1v0061100_LC.6
LjG1.1_chr1	PGSB	exon	8556918	8557106	.	-	.	ID=LotjaGi1g1v0061100_LC.6.exon.7;Parent=LotjaGi1g1v0061100_LC.6
LjG1.1_chr1	PGSB	CDS	8556918	8557106	.	-	0	ID=LotjaGi1g1v0061100_LC.6.CDS.6;Parent=LotjaGi1g1v0061100_LC.6
LjG1.1_chr1	PGSB	CDS	8557320	8557538	.	-	0	ID=LotjaGi1g1v0061100_LC.6.CDS.7;Parent=LotjaGi1g1v0061100_LC.6
LjG1.1_chr1	PGSB	exon	8557320	8557575	.	-	.	ID=LotjaGi1g1v0061100_LC.6.exon.8;Parent=LotjaGi1g1v0061100_LC.6
LjG1.1_chr1	PGSB	five_prime_UTR	8557539	8557575	.	-	.	ID=LotjaGi1g1v0061100_LC.6.five_prime_UTR.3;Parent=LotjaGi1g1v0061100_LC.6
###
LjG1.1_chr1	PGSB	gene	8563607	8579364	.	+	.	ID=LotjaGi1g1v0061200
LjG1.1_chr1	PGSB	five_prime_UTR	8563607	8563816	.	+	.	ID=LotjaGi1g1v0061200.1.five_prime_UTR.1;Parent=LotjaGi1g1v0061200.1
LjG1.1_chr1	PGSB	exon	8563607	8563846	.	+	.	ID=LotjaGi1g1v0061200.1.exon.1;Parent=LotjaGi1g1v0061200.1
LjG1.1_chr1	PGSB	CDS	8563817	8563846	.	+	0	ID=LotjaGi1g1v0061200.1.CDS.1;Parent=LotjaGi1g1v0061200.1
LjG1.1_chr1	PGSB	exon	8564221	8564290	.	+	.	ID=LotjaGi1g1v0061200.1.exon.2;Parent=LotjaGi1g1v0061200.1
LjG1.1_chr1	PGSB	CDS	8564221	8564290	.	+	0	ID=LotjaGi1g1v0061200.1.CDS.2;Parent=LotjaGi1g1v0061200.1
LjG1.1_chr1	PGSB	exon	8564935	8565085	.	+	.	ID=LotjaGi1g1v0061200.1.exon.3;Parent=LotjaGi1g1v0061200.1
LjG1.1_chr1	PGSB	CDS	8564935	8565085	.	+	2	ID=LotjaGi1g1v0061200.1.CDS.3;Parent=LotjaGi1g1v0061200.1
LjG1.1_chr1	PGSB	exon	8565301	8565458	.	+	.	ID=LotjaGi1g1v0061200.1.exon.4;Parent=LotjaGi1g1v0061200.1
LjG1.1_chr1	PGSB	CDS	8565301	8565458	.	+	1	ID=LotjaGi1g1v0061200.1.CDS.4;Parent=LotjaGi1g1v0061200.1
LjG1.1_chr1	PGSB	exon	8566229	8566494	.	+	.	ID=LotjaGi1g1v0061200.1.exon.5;Parent=LotjaGi1g1v0061200.1
LjG1.1_chr1	PGSB	CDS	8566229	8566494	.	+	2	ID=LotjaGi1g1v0061200.1.CDS.5;Parent=LotjaGi1g1v0061200.1
LjG1.1_chr1	PGSB	exon	8566595	8566813	.	+	.	ID=LotjaGi1g1v0061200.1.exon.6;Parent=LotjaGi1g1v0061200.1
LjG1.1_chr1	PGSB	CDS	8566595	8566813	.	+	0	ID=LotjaGi1g1v0061200.1.CDS.6;Parent=LotjaGi1g1v0061200.1
LjG1.1_chr1	PGSB	exon	8566914	8567022	.	+	.	ID=LotjaGi1g1v0061200.1.exon.7;Parent=LotjaGi1g1v0061200.1
LjG1.1_chr1	PGSB	CDS	8566914	8567022	.	+	0	ID=LotjaGi1g1v0061200.1.CDS.7;Parent=LotjaGi1g1v0061200.1
LjG1.1_chr1	PGSB	exon	8567108	8567223	.	+	.	ID=LotjaGi1g1v0061200.1.exon.8;Parent=LotjaGi1g1v0061200.1
LjG1.1_chr1	PGSB	CDS	8567108	8567223	.	+	2	ID=LotjaGi1g1v0061200.1.CDS.8;Parent=LotjaGi1g1v0061200.1
LjG1.1_chr1	PGSB	exon	8568242	8568340	.	+	.	ID=LotjaGi1g1v0061200.1.exon.9;Parent=LotjaGi1g1v0061200.1
LjG1.1_chr1	PGSB	CDS	8568242	8568340	.	+	0	ID=LotjaGi1g1v0061200.1.CDS.9;Parent=LotjaGi1g1v0061200.1
LjG1.1_chr1	PGSB	exon	8568963	8569072	.	+	.	ID=LotjaGi1g1v0061200.1.exon.10;Parent=LotjaGi1g1v0061200.1
LjG1.1_chr1	PGSB	CDS	8568963	8569072	.	+	0	ID=LotjaGi1g1v0061200.1.CDS.10;Parent=LotjaGi1g1v0061200.1
LjG1.1_chr1	PGSB	exon	8569736	8569810	.	+	.	ID=LotjaGi1g1v0061200.1.exon.11;Parent=LotjaGi1g1v0061200.1
LjG1.1_chr1	PGSB	CDS	8569736	8569810	.	+	1	ID=LotjaGi1g1v0061200.1.CDS.11;Parent=LotjaGi1g1v0061200.1
LjG1.1_chr1	PGSB	exon	8571051	8571129	.	+	.	ID=LotjaGi1g1v0061200.1.exon.12;Parent=LotjaGi1g1v0061200.1
LjG1.1_chr1	PGSB	CDS	8571051	8571129	.	+	1	ID=LotjaGi1g1v0061200.1.CDS.12;Parent=LotjaGi1g1v0061200.1
LjG1.1_chr1	PGSB	exon	8571215	8571361	.	+	.	ID=LotjaGi1g1v0061200.1.exon.13;Parent=LotjaGi1g1v0061200.1
LjG1.1_chr1	PGSB	CDS	8571215	8571361	.	+	0	ID=LotjaGi1g1v0061200.1.CDS.13;Parent=LotjaGi1g1v0061200.1
LjG1.1_chr1	PGSB	exon	8571864	8571944	.	+	.	ID=LotjaGi1g1v0061200.1.exon.14;Parent=LotjaGi1g1v0061200.1
LjG1.1_chr1	PGSB	CDS	8571864	8571944	.	+	0	ID=LotjaGi1g1v0061200.1.CDS.14;Parent=LotjaGi1g1v0061200.1
LjG1.1_chr1	PGSB	exon	8572055	8572174	.	+	.	ID=LotjaGi1g1v0061200.1.exon.15;Parent=LotjaGi1g1v0061200.1
LjG1.1_chr1	PGSB	CDS	8572055	8572174	.	+	0	ID=LotjaGi1g1v0061200.1.CDS.15;Parent=LotjaGi1g1v0061200.1
LjG1.1_chr1	PGSB	exon	8573771	8573893	.	+	.	ID=LotjaGi1g1v0061200.1.exon.16;Parent=LotjaGi1g1v0061200.1
LjG1.1_chr1	PGSB	CDS	8573771	8573893	.	+	0	ID=LotjaGi1g1v0061200.1.CDS.16;Parent=LotjaGi1g1v0061200.1
LjG1.1_chr1	PGSB	exon	8574712	8574789	.	+	.	ID=LotjaGi1g1v0061200.1.exon.17;Parent=LotjaGi1g1v0061200.1
LjG1.1_chr1	PGSB	CDS	8574712	8574789	.	+	0	ID=LotjaGi1g1v0061200.1.CDS.17;Parent=LotjaGi1g1v0061200.1
LjG1.1_chr1	PGSB	exon	8574885	8574973	.	+	.	ID=LotjaGi1g1v0061200.1.exon.18;Parent=LotjaGi1g1v0061200.1
LjG1.1_chr1	PGSB	CDS	8574885	8574973	.	+	0	ID=LotjaGi1g1v0061200.1.CDS.18;Parent=LotjaGi1g1v0061200.1
LjG1.1_chr1	PGSB	exon	8575059	8575167	.	+	.	ID=LotjaGi1g1v0061200.1.exon.19;Parent=LotjaGi1g1v0061200.1
LjG1.1_chr1	PGSB	CDS	8575059	8575167	.	+	1	ID=LotjaGi1g1v0061200.1.CDS.19;Parent=LotjaGi1g1v0061200.1
LjG1.1_chr1	PGSB	exon	8575482	8575550	.	+	.	ID=LotjaGi1g1v0061200.1.exon.20;Parent=LotjaGi1g1v0061200.1
LjG1.1_chr1	PGSB	CDS	8575482	8575550	.	+	0	ID=LotjaGi1g1v0061200.1.CDS.20;Parent=LotjaGi1g1v0061200.1
LjG1.1_chr1	PGSB	exon	8575641	8575751	.	+	.	ID=LotjaGi1g1v0061200.1.exon.21;Parent=LotjaGi1g1v0061200.1
LjG1.1_chr1	PGSB	CDS	8575641	8575751	.	+	0	ID=LotjaGi1g1v0061200.1.CDS.21;Parent=LotjaGi1g1v0061200.1
LjG1.1_chr1	PGSB	exon	8575943	8575998	.	+	.	ID=LotjaGi1g1v0061200.1.exon.22;Parent=LotjaGi1g1v0061200.1
LjG1.1_chr1	PGSB	CDS	8575943	8575998	.	+	0	ID=LotjaGi1g1v0061200.1.CDS.22;Parent=LotjaGi1g1v0061200.1
LjG1.1_chr1	PGSB	exon	8576135	8576312	.	+	.	ID=LotjaGi1g1v0061200.1.exon.23;Parent=LotjaGi1g1v0061200.1
LjG1.1_chr1	PGSB	CDS	8576135	8576312	.	+	1	ID=LotjaGi1g1v0061200.1.CDS.23;Parent=LotjaGi1g1v0061200.1
LjG1.1_chr1	PGSB	exon	8576394	8576495	.	+	.	ID=LotjaGi1g1v0061200.1.exon.24;Parent=LotjaGi1g1v0061200.1
LjG1.1_chr1	PGSB	CDS	8576394	8576495	.	+	0	ID=LotjaGi1g1v0061200.1.CDS.24;Parent=LotjaGi1g1v0061200.1
LjG1.1_chr1	PGSB	exon	8576574	8576645	.	+	.	ID=LotjaGi1g1v0061200.1.exon.25;Parent=LotjaGi1g1v0061200.1
LjG1.1_chr1	PGSB	CDS	8576574	8576645	.	+	0	ID=LotjaGi1g1v0061200.1.CDS.25;Parent=LotjaGi1g1v0061200.1
LjG1.1_chr1	PGSB	exon	8576934	8576999	.	+	.	ID=LotjaGi1g1v0061200.1.exon.26;Parent=LotjaGi1g1v0061200.1
LjG1.1_chr1	PGSB	CDS	8576934	8576999	.	+	0	ID=LotjaGi1g1v0061200.1.CDS.26;Parent=LotjaGi1g1v0061200.1
LjG1.1_chr1	PGSB	exon	8577218	8577283	.	+	.	ID=LotjaGi1g1v0061200.1.exon.27;Parent=LotjaGi1g1v0061200.1
LjG1.1_chr1	PGSB	CDS	8577218	8577283	.	+	0	ID=LotjaGi1g1v0061200.1.CDS.27;Parent=LotjaGi1g1v0061200.1
LjG1.1_chr1	PGSB	exon	8577474	8577560	.	+	.	ID=LotjaGi1g1v0061200.1.exon.28;Parent=LotjaGi1g1v0061200.1
LjG1.1_chr1	PGSB	CDS	8577474	8577560	.	+	0	ID=LotjaGi1g1v0061200.1.CDS.28;Parent=LotjaGi1g1v0061200.1
LjG1.1_chr1	PGSB	exon	8577678	8577794	.	+	.	ID=LotjaGi1g1v0061200.1.exon.29;Parent=LotjaGi1g1v0061200.1
LjG1.1_chr1	PGSB	CDS	8577678	8577794	.	+	0	ID=LotjaGi1g1v0061200.1.CDS.29;Parent=LotjaGi1g1v0061200.1
LjG1.1_chr1	PGSB	exon	8577955	8578029	.	+	.	ID=LotjaGi1g1v0061200.1.exon.30;Parent=LotjaGi1g1v0061200.1
LjG1.1_chr1	PGSB	CDS	8577955	8578029	.	+	0	ID=LotjaGi1g1v0061200.1.CDS.30;Parent=LotjaGi1g1v0061200.1
LjG1.1_chr1	PGSB	exon	8578133	8578219	.	+	.	ID=LotjaGi1g1v0061200.1.exon.31;Parent=LotjaGi1g1v0061200.1
LjG1.1_chr1	PGSB	CDS	8578133	8578219	.	+	0	ID=LotjaGi1g1v0061200.1.CDS.31;Parent=LotjaGi1g1v0061200.1
LjG1.1_chr1	PGSB	CDS	8578364	8578405	.	+	0	ID=LotjaGi1g1v0061200.1.CDS.32;Parent=LotjaGi1g1v0061200.1
LjG1.1_chr1	PGSB	exon	8578364	8579364	.	+	.	ID=LotjaGi1g1v0061200.1.exon.32;Parent=LotjaGi1g1v0061200.1
LjG1.1_chr1	PGSB	three_prime_UTR	8578406	8579364	.	+	.	ID=LotjaGi1g1v0061200.1.three_prime_UTR.2;Parent=LotjaGi1g1v0061200.1
###
LjG1.1_chr1	PGSB	gene	8581530	8586185	.	+	.	ID=LotjaGi1g1v0061300
LjG1.1_chr1	PGSB	five_prime_UTR	8581530	8581665	.	+	.	ID=LotjaGi1g1v0061300.1.five_prime_UTR.1;Parent=LotjaGi1g1v0061300.1
LjG1.1_chr1	PGSB	exon	8581530	8581800	.	+	.	ID=LotjaGi1g1v0061300.1.exon.1;Parent=LotjaGi1g1v0061300.1
LjG1.1_chr1	PGSB	CDS	8581666	8581800	.	+	0	ID=LotjaGi1g1v0061300.1.CDS.1;Parent=LotjaGi1g1v0061300.1
LjG1.1_chr1	PGSB	exon	8583407	8583476	.	+	.	ID=LotjaGi1g1v0061300.1.exon.2;Parent=LotjaGi1g1v0061300.1
LjG1.1_chr1	PGSB	CDS	8583407	8583476	.	+	0	ID=LotjaGi1g1v0061300.1.CDS.2;Parent=LotjaGi1g1v0061300.1
LjG1.1_chr1	PGSB	exon	8584503	8584669	.	+	.	ID=LotjaGi1g1v0061300.1.exon.3;Parent=LotjaGi1g1v0061300.1
LjG1.1_chr1	PGSB	CDS	8584503	8584669	.	+	2	ID=LotjaGi1g1v0061300.1.CDS.3;Parent=LotjaGi1g1v0061300.1
LjG1.1_chr1	PGSB	exon	8584780	8584853	.	+	.	ID=LotjaGi1g1v0061300.1.exon.4;Parent=LotjaGi1g1v0061300.1
LjG1.1_chr1	PGSB	CDS	8584780	8584853	.	+	0	ID=LotjaGi1g1v0061300.1.CDS.4;Parent=LotjaGi1g1v0061300.1
LjG1.1_chr1	PGSB	CDS	8585643	8585703	.	+	1	ID=LotjaGi1g1v0061300.1.CDS.5;Parent=LotjaGi1g1v0061300.1
LjG1.1_chr1	PGSB	exon	8585643	8586185	.	+	.	ID=LotjaGi1g1v0061300.1.exon.5;Parent=LotjaGi1g1v0061300.1
LjG1.1_chr1	PGSB	three_prime_UTR	8585704	8586185	.	+	.	ID=LotjaGi1g1v0061300.1.three_prime_UTR.2;Parent=LotjaGi1g1v0061300.1
###
LjG1.1_chr1	PGSB	gene	8589173	8592376	.	+	.	ID=LotjaGi1g1v0061400
LjG1.1_chr1	PGSB	five_prime_UTR	8589173	8589675	.	+	.	ID=LotjaGi1g1v0061400.2.five_prime_UTR.1;Parent=LotjaGi1g1v0061400.2
LjG1.1_chr1	PGSB	exon	8589173	8589687	.	+	.	ID=LotjaGi1g1v0061400.2.exon.1;Parent=LotjaGi1g1v0061400.2
LjG1.1_chr1	PGSB	CDS	8589676	8589687	.	+	0	ID=LotjaGi1g1v0061400.2.CDS.1;Parent=LotjaGi1g1v0061400.2
LjG1.1_chr1	PGSB	exon	8589870	8590019	.	+	.	ID=LotjaGi1g1v0061400.2.exon.2;Parent=LotjaGi1g1v0061400.2
LjG1.1_chr1	PGSB	CDS	8589870	8590019	.	+	0	ID=LotjaGi1g1v0061400.2.CDS.2;Parent=LotjaGi1g1v0061400.2
LjG1.1_chr1	PGSB	CDS	8591505	8591867	.	+	0	ID=LotjaGi1g1v0061400.2.CDS.3;Parent=LotjaGi1g1v0061400.2
LjG1.1_chr1	PGSB	exon	8591505	8592376	.	+	.	ID=LotjaGi1g1v0061400.2.exon.3;Parent=LotjaGi1g1v0061400.2
LjG1.1_chr1	PGSB	three_prime_UTR	8591868	8592376	.	+	.	ID=LotjaGi1g1v0061400.2.three_prime_UTR.2;Parent=LotjaGi1g1v0061400.2
###
LjG1.1_chr1	PGSB	gene	8594370	8597246	.	+	.	ID=LotjaGi1g1v0061500
LjG1.1_chr1	PGSB	five_prime_UTR	8594370	8594503	.	+	.	ID=LotjaGi1g1v0061500.1.five_prime_UTR.1;Parent=LotjaGi1g1v0061500.1
LjG1.1_chr1	PGSB	exon	8594370	8594857	.	+	.	ID=LotjaGi1g1v0061500.1.exon.1;Parent=LotjaGi1g1v0061500.1
LjG1.1_chr1	PGSB	CDS	8594504	8594857	.	+	0	ID=LotjaGi1g1v0061500.1.CDS.1;Parent=LotjaGi1g1v0061500.1
LjG1.1_chr1	PGSB	exon	8595277	8595313	.	+	.	ID=LotjaGi1g1v0061500.1.exon.2;Parent=LotjaGi1g1v0061500.1
LjG1.1_chr1	PGSB	CDS	8595277	8595313	.	+	0	ID=LotjaGi1g1v0061500.1.CDS.2;Parent=LotjaGi1g1v0061500.1
LjG1.1_chr1	PGSB	exon	8596322	8596405	.	+	.	ID=LotjaGi1g1v0061500.1.exon.3;Parent=LotjaGi1g1v0061500.1
LjG1.1_chr1	PGSB	CDS	8596322	8596405	.	+	2	ID=LotjaGi1g1v0061500.1.CDS.3;Parent=LotjaGi1g1v0061500.1
LjG1.1_chr1	PGSB	CDS	8596609	8596661	.	+	2	ID=LotjaGi1g1v0061500.1.CDS.4;Parent=LotjaGi1g1v0061500.1
LjG1.1_chr1	PGSB	exon	8596609	8597246	.	+	.	ID=LotjaGi1g1v0061500.1.exon.4;Parent=LotjaGi1g1v0061500.1
LjG1.1_chr1	PGSB	three_prime_UTR	8596662	8597246	.	+	.	ID=LotjaGi1g1v0061500.1.three_prime_UTR.2;Parent=LotjaGi1g1v0061500.1
###
LjG1.1_chr1	PGSB	gene	8606139	8614694	.	-	.	ID=LotjaGi1g1v0061600
LjG1.1_chr1	PGSB	three_prime_UTR	8606139	8606447	.	-	.	ID=LotjaGi1g1v0061600.1.three_prime_UTR.1;Parent=LotjaGi1g1v0061600.1
LjG1.1_chr1	PGSB	exon	8606139	8606669	.	-	.	ID=LotjaGi1g1v0061600.1.exon.1;Parent=LotjaGi1g1v0061600.1
LjG1.1_chr1	PGSB	CDS	8606448	8606669	.	-	0	ID=LotjaGi1g1v0061600.1.CDS.1;Parent=LotjaGi1g1v0061600.1
LjG1.1_chr1	PGSB	exon	8607534	8607767	.	-	.	ID=LotjaGi1g1v0061600.1.exon.2;Parent=LotjaGi1g1v0061600.1
LjG1.1_chr1	PGSB	CDS	8607534	8607767	.	-	0	ID=LotjaGi1g1v0061600.1.CDS.2;Parent=LotjaGi1g1v0061600.1
LjG1.1_chr1	PGSB	exon	8607940	8608264	.	-	.	ID=LotjaGi1g1v0061600.1.exon.3;Parent=LotjaGi1g1v0061600.1
LjG1.1_chr1	PGSB	CDS	8607940	8608264	.	-	1	ID=LotjaGi1g1v0061600.1.CDS.3;Parent=LotjaGi1g1v0061600.1
LjG1.1_chr1	PGSB	exon	8608995	8609240	.	-	.	ID=LotjaGi1g1v0061600.1.exon.4;Parent=LotjaGi1g1v0061600.1
LjG1.1_chr1	PGSB	CDS	8608995	8609240	.	-	1	ID=LotjaGi1g1v0061600.1.CDS.4;Parent=LotjaGi1g1v0061600.1
LjG1.1_chr1	PGSB	exon	8609641	8609981	.	-	.	ID=LotjaGi1g1v0061600.1.exon.5;Parent=LotjaGi1g1v0061600.1
LjG1.1_chr1	PGSB	CDS	8609641	8609981	.	-	0	ID=LotjaGi1g1v0061600.1.CDS.5;Parent=LotjaGi1g1v0061600.1
LjG1.1_chr1	PGSB	exon	8610154	8610234	.	-	.	ID=LotjaGi1g1v0061600.1.exon.6;Parent=LotjaGi1g1v0061600.1
LjG1.1_chr1	PGSB	CDS	8610154	8610234	.	-	0	ID=LotjaGi1g1v0061600.1.CDS.6;Parent=LotjaGi1g1v0061600.1
LjG1.1_chr1	PGSB	exon	8610392	8610511	.	-	.	ID=LotjaGi1g1v0061600.1.exon.7;Parent=LotjaGi1g1v0061600.1
LjG1.1_chr1	PGSB	CDS	8610392	8610511	.	-	0	ID=LotjaGi1g1v0061600.1.CDS.7;Parent=LotjaGi1g1v0061600.1
LjG1.1_chr1	PGSB	exon	8611316	8611417	.	-	.	ID=LotjaGi1g1v0061600.1.exon.8;Parent=LotjaGi1g1v0061600.1
LjG1.1_chr1	PGSB	CDS	8611316	8611417	.	-	0	ID=LotjaGi1g1v0061600.1.CDS.8;Parent=LotjaGi1g1v0061600.1
LjG1.1_chr1	PGSB	exon	8612002	8612137	.	-	.	ID=LotjaGi1g1v0061600.1.exon.9;Parent=LotjaGi1g1v0061600.1
LjG1.1_chr1	PGSB	CDS	8612002	8612137	.	-	1	ID=LotjaGi1g1v0061600.1.CDS.9;Parent=LotjaGi1g1v0061600.1
LjG1.1_chr1	PGSB	exon	8612598	8612744	.	-	.	ID=LotjaGi1g1v0061600.1.exon.10;Parent=LotjaGi1g1v0061600.1
LjG1.1_chr1	PGSB	CDS	8612598	8612744	.	-	1	ID=LotjaGi1g1v0061600.1.CDS.10;Parent=LotjaGi1g1v0061600.1
LjG1.1_chr1	PGSB	CDS	8613375	8613688	.	-	0	ID=LotjaGi1g1v0061600.1.CDS.11;Parent=LotjaGi1g1v0061600.1
LjG1.1_chr1	PGSB	exon	8613375	8613719	.	-	.	ID=LotjaGi1g1v0061600.1.exon.11;Parent=LotjaGi1g1v0061600.1
LjG1.1_chr1	PGSB	five_prime_UTR	8613689	8613719	.	-	.	ID=LotjaGi1g1v0061600.1.five_prime_UTR.2;Parent=LotjaGi1g1v0061600.1
LjG1.1_chr1	PGSB	exon	8614374	8614694	.	-	.	ID=LotjaGi1g1v0061600.1.exon.12;Parent=LotjaGi1g1v0061600.1
LjG1.1_chr1	PGSB	five_prime_UTR	8614374	8614694	.	-	.	ID=LotjaGi1g1v0061600.1.five_prime_UTR.3;Parent=LotjaGi1g1v0061600.1
###
LjG1.1_chr1	PGSB	gene	8628522	8642292	.	-	.	ID=LotjaGi1g1v0061700_LC
LjG1.1_chr1	PGSB	three_prime_UTR	8628522	8630367	.	-	.	ID=LotjaGi1g1v0061700_LC.1.three_prime_UTR.1;Parent=LotjaGi1g1v0061700_LC.1
LjG1.1_chr1	PGSB	exon	8628522	8631237	.	-	.	ID=LotjaGi1g1v0061700_LC.1.exon.1;Parent=LotjaGi1g1v0061700_LC.1
LjG1.1_chr1	PGSB	CDS	8630368	8630850	.	-	0	ID=LotjaGi1g1v0061700_LC.1.CDS.1;Parent=LotjaGi1g1v0061700_LC.1
LjG1.1_chr1	PGSB	five_prime_UTR	8630851	8631237	.	-	.	ID=LotjaGi1g1v0061700_LC.1.five_prime_UTR.2;Parent=LotjaGi1g1v0061700_LC.1
LjG1.1_chr1	PGSB	exon	8631565	8632112	.	-	.	ID=LotjaGi1g1v0061700_LC.1.exon.2;Parent=LotjaGi1g1v0061700_LC.1
LjG1.1_chr1	PGSB	five_prime_UTR	8631565	8632112	.	-	.	ID=LotjaGi1g1v0061700_LC.1.five_prime_UTR.3;Parent=LotjaGi1g1v0061700_LC.1
LjG1.1_chr1	PGSB	exon	8632507	8632724	.	-	.	ID=LotjaGi1g1v0061700_LC.1.exon.3;Parent=LotjaGi1g1v0061700_LC.1
LjG1.1_chr1	PGSB	five_prime_UTR	8632507	8632724	.	-	.	ID=LotjaGi1g1v0061700_LC.1.five_prime_UTR.4;Parent=LotjaGi1g1v0061700_LC.1
LjG1.1_chr1	PGSB	exon	8633219	8641161	.	-	.	ID=LotjaGi1g1v0061700_LC.1.exon.4;Parent=LotjaGi1g1v0061700_LC.1
LjG1.1_chr1	PGSB	five_prime_UTR	8633219	8641161	.	-	.	ID=LotjaGi1g1v0061700_LC.1.five_prime_UTR.5;Parent=LotjaGi1g1v0061700_LC.1
LjG1.1_chr1	PGSB	exon	8641255	8642292	.	-	.	ID=LotjaGi1g1v0061700_LC.1.exon.5;Parent=LotjaGi1g1v0061700_LC.1
LjG1.1_chr1	PGSB	five_prime_UTR	8641255	8642292	.	-	.	ID=LotjaGi1g1v0061700_LC.1.five_prime_UTR.6;Parent=LotjaGi1g1v0061700_LC.1
###
LjG1.1_chr1	PGSB	gene	8628522	8642292	.	-	.	ID=LotjaGi1g1v0061800_LC
LjG1.1_chr1	PGSB	exon	8628522	8631237	.	-	.	ID=LotjaGi1g1v0061800_LC.1.exon.1;Parent=LotjaGi1g1v0061800_LC.1
LjG1.1_chr1	PGSB	three_prime_UTR	8628522	8631237	.	-	.	ID=LotjaGi1g1v0061800_LC.1.three_prime_UTR.1;Parent=LotjaGi1g1v0061800_LC.1
LjG1.1_chr1	PGSB	CDS	8630955	8631237	.	-	1	ID=LotjaGi1g1v0061800_LC.1.CDS.1;Parent=LotjaGi1g1v0061800_LC.1
LjG1.1_chr1	PGSB	exon	8631565	8632112	.	-	.	ID=LotjaGi1g1v0061800_LC.1.exon.2;Parent=LotjaGi1g1v0061800_LC.1
LjG1.1_chr1	PGSB	CDS	8631565	8632112	.	-	0	ID=LotjaGi1g1v0061800_LC.1.CDS.2;Parent=LotjaGi1g1v0061800_LC.1
LjG1.1_chr1	PGSB	three_prime_UTR	8631565	8632112	.	-	.	ID=LotjaGi1g1v0061800_LC.1.three_prime_UTR.2;Parent=LotjaGi1g1v0061800_LC.1
LjG1.1_chr1	PGSB	exon	8632507	8632724	.	-	.	ID=LotjaGi1g1v0061800_LC.1.exon.3;Parent=LotjaGi1g1v0061800_LC.1
LjG1.1_chr1	PGSB	CDS	8632507	8632724	.	-	2	ID=LotjaGi1g1v0061800_LC.1.CDS.3;Parent=LotjaGi1g1v0061800_LC.1
LjG1.1_chr1	PGSB	three_prime_UTR	8632507	8632724	.	-	.	ID=LotjaGi1g1v0061800_LC.1.three_prime_UTR.3;Parent=LotjaGi1g1v0061800_LC.1
LjG1.1_chr1	PGSB	three_prime_UTR	8633219	8639098	.	-	.	ID=LotjaGi1g1v0061800_LC.1.three_prime_UTR.4;Parent=LotjaGi1g1v0061800_LC.1
LjG1.1_chr1	PGSB	exon	8633219	8641161	.	-	.	ID=LotjaGi1g1v0061800_LC.1.exon.4;Parent=LotjaGi1g1v0061800_LC.1
LjG1.1_chr1	PGSB	CDS	8633219	8641161	.	-	1	ID=LotjaGi1g1v0061800_LC.1.CDS.4;Parent=LotjaGi1g1v0061800_LC.1
LjG1.1_chr1	PGSB	five_prime_UTR	8640944	8641161	.	-	.	ID=LotjaGi1g1v0061800_LC.1.five_prime_UTR.5;Parent=LotjaGi1g1v0061800_LC.1
LjG1.1_chr1	PGSB	CDS	8641255	8642051	.	-	0	ID=LotjaGi1g1v0061800_LC.1.CDS.5;Parent=LotjaGi1g1v0061800_LC.1
LjG1.1_chr1	PGSB	exon	8641255	8642292	.	-	.	ID=LotjaGi1g1v0061800_LC.1.exon.5;Parent=LotjaGi1g1v0061800_LC.1
LjG1.1_chr1	PGSB	five_prime_UTR	8641255	8642292	.	-	.	ID=LotjaGi1g1v0061800_LC.1.five_prime_UTR.6;Parent=LotjaGi1g1v0061800_LC.1
LjG1.1_chr1	PGSB	three_prime_UTR	8638954	8639098	.	-	.	ID=LotjaGi1g1v0061800_LC.2.three_prime_UTR.1;Parent=LotjaGi1g1v0061800_LC.2
LjG1.1_chr1	PGSB	exon	8638954	8641161	.	-	.	ID=LotjaGi1g1v0061800_LC.2.exon.1;Parent=LotjaGi1g1v0061800_LC.2
LjG1.1_chr1	PGSB	CDS	8639099	8641161	.	-	2	ID=LotjaGi1g1v0061800_LC.2.CDS.1;Parent=LotjaGi1g1v0061800_LC.2
LjG1.1_chr1	PGSB	five_prime_UTR	8640944	8641161	.	-	.	ID=LotjaGi1g1v0061800_LC.2.five_prime_UTR.2;Parent=LotjaGi1g1v0061800_LC.2
LjG1.1_chr1	PGSB	exon	8641255	8641309	.	-	.	ID=LotjaGi1g1v0061800_LC.2.exon.2;Parent=LotjaGi1g1v0061800_LC.2
LjG1.1_chr1	PGSB	CDS	8641255	8641309	.	-	0	ID=LotjaGi1g1v0061800_LC.2.CDS.2;Parent=LotjaGi1g1v0061800_LC.2
LjG1.1_chr1	PGSB	five_prime_UTR	8641255	8641309	.	-	.	ID=LotjaGi1g1v0061800_LC.2.five_prime_UTR.3;Parent=LotjaGi1g1v0061800_LC.2
LjG1.1_chr1	PGSB	CDS	8641434	8642051	.	-	0	ID=LotjaGi1g1v0061800_LC.2.CDS.3;Parent=LotjaGi1g1v0061800_LC.2
LjG1.1_chr1	PGSB	exon	8641434	8642114	.	-	.	ID=LotjaGi1g1v0061800_LC.2.exon.3;Parent=LotjaGi1g1v0061800_LC.2
LjG1.1_chr1	PGSB	five_prime_UTR	8641434	8642114	.	-	.	ID=LotjaGi1g1v0061800_LC.2.five_prime_UTR.4;Parent=LotjaGi1g1v0061800_LC.2
###
LjG1.1_chr1	PGSB	gene	8628522	8642292	.	+	.	ID=LotjaGi1g1v0061900
LjG1.1_chr1	PGSB	exon	8628522	8628686	.	+	.	ID=LotjaGi1g1v0061900.1.exon.1;Parent=LotjaGi1g1v0061900.1
LjG1.1_chr1	PGSB	five_prime_UTR	8628522	8628686	.	+	.	ID=LotjaGi1g1v0061900.1.five_prime_UTR.1;Parent=LotjaGi1g1v0061900.1
LjG1.1_chr1	PGSB	five_prime_UTR	8629495	8629502	.	+	.	ID=LotjaGi1g1v0061900.1.five_prime_UTR.2;Parent=LotjaGi1g1v0061900.1
LjG1.1_chr1	PGSB	exon	8629495	8629694	.	+	.	ID=LotjaGi1g1v0061900.1.exon.2;Parent=LotjaGi1g1v0061900.1
LjG1.1_chr1	PGSB	CDS	8629503	8629694	.	+	0	ID=LotjaGi1g1v0061900.1.CDS.1;Parent=LotjaGi1g1v0061900.1
LjG1.1_chr1	PGSB	CDS	8629790	8629921	.	+	0	ID=LotjaGi1g1v0061900.1.CDS.2;Parent=LotjaGi1g1v0061900.1
LjG1.1_chr1	PGSB	exon	8629790	8642292	.	+	.	ID=LotjaGi1g1v0061900.1.exon.3;Parent=LotjaGi1g1v0061900.1
LjG1.1_chr1	PGSB	three_prime_UTR	8629922	8642292	.	+	.	ID=LotjaGi1g1v0061900.1.three_prime_UTR.3;Parent=LotjaGi1g1v0061900.1
###
LjG1.1_chr1	PGSB	gene	8655271	8658610	.	-	.	ID=LotjaGi1g1v0062000_LC
LjG1.1_chr1	PGSB	three_prime_UTR	8655271	8656283	.	-	.	ID=LotjaGi1g1v0062000_LC.1.three_prime_UTR.1;Parent=LotjaGi1g1v0062000_LC.1
LjG1.1_chr1	PGSB	exon	8655271	8658610	.	-	.	ID=LotjaGi1g1v0062000_LC.1.exon.1;Parent=LotjaGi1g1v0062000_LC.1
LjG1.1_chr1	PGSB	CDS	8655513	8658548	.	-	0	ID=LotjaGi1g1v0062000_LC.1.CDS.1;Parent=LotjaGi1g1v0062000_LC.1
LjG1.1_chr1	PGSB	five_prime_UTR	8658549	8658610	.	-	.	ID=LotjaGi1g1v0062000_LC.1.five_prime_UTR.2;Parent=LotjaGi1g1v0062000_LC.1
###
LjG1.1_chr1	PGSB	gene	8663784	8664116	.	-	.	ID=LotjaGi1g1v0062100_LC
LjG1.1_chr1	PGSB	three_prime_UTR	8663784	8663784	.	-	.	ID=LotjaGi1g1v0062100_LC.1.three_prime_UTR.1;Parent=LotjaGi1g1v0062100_LC.1
LjG1.1_chr1	PGSB	exon	8663784	8664116	.	-	.	ID=LotjaGi1g1v0062100_LC.1.exon.1;Parent=LotjaGi1g1v0062100_LC.1
LjG1.1_chr1	PGSB	CDS	8663785	8664114	.	-	0	ID=LotjaGi1g1v0062100_LC.1.CDS.1;Parent=LotjaGi1g1v0062100_LC.1
LjG1.1_chr1	PGSB	five_prime_UTR	8664115	8664116	.	-	.	ID=LotjaGi1g1v0062100_LC.1.five_prime_UTR.2;Parent=LotjaGi1g1v0062100_LC.1
###
LjG1.1_chr1	PGSB	gene	8670647	8675031	.	-	.	ID=LotjaGi1g1v0062200
LjG1.1_chr1	PGSB	three_prime_UTR	8670647	8671379	.	-	.	ID=LotjaGi1g1v0062200.1.three_prime_UTR.1;Parent=LotjaGi1g1v0062200.1
LjG1.1_chr1	PGSB	exon	8670647	8671607	.	-	.	ID=LotjaGi1g1v0062200.1.exon.1;Parent=LotjaGi1g1v0062200.1
LjG1.1_chr1	PGSB	CDS	8671380	8671607	.	-	0	ID=LotjaGi1g1v0062200.1.CDS.1;Parent=LotjaGi1g1v0062200.1
LjG1.1_chr1	PGSB	exon	8672520	8673821	.	-	.	ID=LotjaGi1g1v0062200.1.exon.2;Parent=LotjaGi1g1v0062200.1
LjG1.1_chr1	PGSB	CDS	8672520	8673821	.	-	0	ID=LotjaGi1g1v0062200.1.CDS.2;Parent=LotjaGi1g1v0062200.1
LjG1.1_chr1	PGSB	CDS	8674689	8674871	.	-	0	ID=LotjaGi1g1v0062200.1.CDS.3;Parent=LotjaGi1g1v0062200.1
LjG1.1_chr1	PGSB	exon	8674689	8675031	.	-	.	ID=LotjaGi1g1v0062200.1.exon.3;Parent=LotjaGi1g1v0062200.1
LjG1.1_chr1	PGSB	five_prime_UTR	8674872	8675031	.	-	.	ID=LotjaGi1g1v0062200.1.five_prime_UTR.2;Parent=LotjaGi1g1v0062200.1
###
LjG1.1_chr1	PGSB	gene	8676309	8680569	.	-	.	ID=LotjaGi1g1v0062300_LC
LjG1.1_chr1	PGSB	exon	8676309	8677559	.	-	.	ID=LotjaGi1g1v0062300_LC.1.exon.1;Parent=LotjaGi1g1v0062300_LC.1
LjG1.1_chr1	PGSB	three_prime_UTR	8676309	8677559	.	-	.	ID=LotjaGi1g1v0062300_LC.1.three_prime_UTR.1;Parent=LotjaGi1g1v0062300_LC.1
LjG1.1_chr1	PGSB	three_prime_UTR	8678237	8678691	.	-	.	ID=LotjaGi1g1v0062300_LC.1.three_prime_UTR.2;Parent=LotjaGi1g1v0062300_LC.1
LjG1.1_chr1	PGSB	exon	8678237	8679374	.	-	.	ID=LotjaGi1g1v0062300_LC.1.exon.2;Parent=LotjaGi1g1v0062300_LC.1
LjG1.1_chr1	PGSB	CDS	8678692	8679066	.	-	0	ID=LotjaGi1g1v0062300_LC.1.CDS.1;Parent=LotjaGi1g1v0062300_LC.1
LjG1.1_chr1	PGSB	five_prime_UTR	8679067	8679374	.	-	.	ID=LotjaGi1g1v0062300_LC.1.five_prime_UTR.3;Parent=LotjaGi1g1v0062300_LC.1
###
LjG1.1_chr1	PGSB	gene	8683439	8684855	.	-	.	ID=LotjaGi1g1v0062400
LjG1.1_chr1	PGSB	three_prime_UTR	8683454	8683547	.	-	.	ID=LotjaGi1g1v0062400.2.three_prime_UTR.1;Parent=LotjaGi1g1v0062400.2
LjG1.1_chr1	PGSB	exon	8683454	8684170	.	-	.	ID=LotjaGi1g1v0062400.2.exon.1;Parent=LotjaGi1g1v0062400.2
LjG1.1_chr1	PGSB	CDS	8683548	8684170	.	-	2	ID=LotjaGi1g1v0062400.2.CDS.1;Parent=LotjaGi1g1v0062400.2
LjG1.1_chr1	PGSB	CDS	8684263	8684329	.	-	0	ID=LotjaGi1g1v0062400.2.CDS.2;Parent=LotjaGi1g1v0062400.2
LjG1.1_chr1	PGSB	exon	8684263	8684855	.	-	.	ID=LotjaGi1g1v0062400.2.exon.2;Parent=LotjaGi1g1v0062400.2
LjG1.1_chr1	PGSB	five_prime_UTR	8684330	8684855	.	-	.	ID=LotjaGi1g1v0062400.2.five_prime_UTR.2;Parent=LotjaGi1g1v0062400.2
###
LjG1.1_chr1	PGSB	gene	8685123	8686184	.	-	.	ID=LotjaGi1g1v0062500
LjG1.1_chr1	PGSB	three_prime_UTR	8685123	8685489	.	-	.	ID=LotjaGi1g1v0062500.1.three_prime_UTR.1;Parent=LotjaGi1g1v0062500.1
LjG1.1_chr1	PGSB	exon	8685123	8686184	.	-	.	ID=LotjaGi1g1v0062500.1.exon.1;Parent=LotjaGi1g1v0062500.1
LjG1.1_chr1	PGSB	CDS	8685490	8686131	.	-	0	ID=LotjaGi1g1v0062500.1.CDS.1;Parent=LotjaGi1g1v0062500.1
LjG1.1_chr1	PGSB	five_prime_UTR	8686132	8686184	.	-	.	ID=LotjaGi1g1v0062500.1.five_prime_UTR.2;Parent=LotjaGi1g1v0062500.1
###
LjG1.1_chr1	PGSB	gene	8690676	8697767	.	-	.	ID=LotjaGi1g1v0062600
LjG1.1_chr1	PGSB	three_prime_UTR	8691405	8691659	.	-	.	ID=LotjaGi1g1v0062600.2.three_prime_UTR.1;Parent=LotjaGi1g1v0062600.2
LjG1.1_chr1	PGSB	exon	8691405	8691824	.	-	.	ID=LotjaGi1g1v0062600.2.exon.1;Parent=LotjaGi1g1v0062600.2
LjG1.1_chr1	PGSB	CDS	8691660	8691824	.	-	0	ID=LotjaGi1g1v0062600.2.CDS.1;Parent=LotjaGi1g1v0062600.2
LjG1.1_chr1	PGSB	exon	8692017	8692115	.	-	.	ID=LotjaGi1g1v0062600.2.exon.2;Parent=LotjaGi1g1v0062600.2
LjG1.1_chr1	PGSB	CDS	8692017	8692115	.	-	0	ID=LotjaGi1g1v0062600.2.CDS.2;Parent=LotjaGi1g1v0062600.2
LjG1.1_chr1	PGSB	exon	8692244	8692382	.	-	.	ID=LotjaGi1g1v0062600.2.exon.3;Parent=LotjaGi1g1v0062600.2
LjG1.1_chr1	PGSB	CDS	8692244	8692382	.	-	1	ID=LotjaGi1g1v0062600.2.CDS.3;Parent=LotjaGi1g1v0062600.2
LjG1.1_chr1	PGSB	exon	8692956	8693047	.	-	.	ID=LotjaGi1g1v0062600.2.exon.4;Parent=LotjaGi1g1v0062600.2
LjG1.1_chr1	PGSB	CDS	8692956	8693047	.	-	0	ID=LotjaGi1g1v0062600.2.CDS.4;Parent=LotjaGi1g1v0062600.2
LjG1.1_chr1	PGSB	exon	8693135	8693286	.	-	.	ID=LotjaGi1g1v0062600.2.exon.5;Parent=LotjaGi1g1v0062600.2
LjG1.1_chr1	PGSB	CDS	8693135	8693286	.	-	2	ID=LotjaGi1g1v0062600.2.CDS.5;Parent=LotjaGi1g1v0062600.2
LjG1.1_chr1	PGSB	exon	8693492	8693585	.	-	.	ID=LotjaGi1g1v0062600.2.exon.6;Parent=LotjaGi1g1v0062600.2
LjG1.1_chr1	PGSB	CDS	8693492	8693585	.	-	0	ID=LotjaGi1g1v0062600.2.CDS.6;Parent=LotjaGi1g1v0062600.2
LjG1.1_chr1	PGSB	exon	8694324	8694413	.	-	.	ID=LotjaGi1g1v0062600.2.exon.7;Parent=LotjaGi1g1v0062600.2
LjG1.1_chr1	PGSB	CDS	8694324	8694413	.	-	0	ID=LotjaGi1g1v0062600.2.CDS.7;Parent=LotjaGi1g1v0062600.2
LjG1.1_chr1	PGSB	exon	8694841	8695043	.	-	.	ID=LotjaGi1g1v0062600.2.exon.8;Parent=LotjaGi1g1v0062600.2
LjG1.1_chr1	PGSB	CDS	8694841	8695043	.	-	2	ID=LotjaGi1g1v0062600.2.CDS.8;Parent=LotjaGi1g1v0062600.2
LjG1.1_chr1	PGSB	exon	8695675	8695833	.	-	.	ID=LotjaGi1g1v0062600.2.exon.9;Parent=LotjaGi1g1v0062600.2
LjG1.1_chr1	PGSB	CDS	8695675	8695833	.	-	2	ID=LotjaGi1g1v0062600.2.CDS.9;Parent=LotjaGi1g1v0062600.2
LjG1.1_chr1	PGSB	exon	8695950	8695957	.	-	.	ID=LotjaGi1g1v0062600.2.exon.10;Parent=LotjaGi1g1v0062600.2
LjG1.1_chr1	PGSB	CDS	8695950	8695957	.	-	1	ID=LotjaGi1g1v0062600.2.CDS.10;Parent=LotjaGi1g1v0062600.2
LjG1.1_chr1	PGSB	exon	8696205	8696238	.	-	.	ID=LotjaGi1g1v0062600.2.exon.11;Parent=LotjaGi1g1v0062600.2
LjG1.1_chr1	PGSB	CDS	8696205	8696238	.	-	2	ID=LotjaGi1g1v0062600.2.CDS.11;Parent=LotjaGi1g1v0062600.2
LjG1.1_chr1	PGSB	CDS	8696711	8697347	.	-	0	ID=LotjaGi1g1v0062600.2.CDS.12;Parent=LotjaGi1g1v0062600.2
LjG1.1_chr1	PGSB	exon	8696711	8697675	.	-	.	ID=LotjaGi1g1v0062600.2.exon.12;Parent=LotjaGi1g1v0062600.2
LjG1.1_chr1	PGSB	five_prime_UTR	8697348	8697675	.	-	.	ID=LotjaGi1g1v0062600.2.five_prime_UTR.2;Parent=LotjaGi1g1v0062600.2
###
LjG1.1_chr1	PGSB	gene	8703910	8719939	.	-	.	ID=LotjaGi1g1v0062700_LC
LjG1.1_chr1	PGSB	exon	8703910	8704815	.	-	.	ID=LotjaGi1g1v0062700_LC.1.exon.1;Parent=LotjaGi1g1v0062700_LC.1
LjG1.1_chr1	PGSB	three_prime_UTR	8703910	8704815	.	-	.	ID=LotjaGi1g1v0062700_LC.1.three_prime_UTR.1;Parent=LotjaGi1g1v0062700_LC.1
LjG1.1_chr1	PGSB	exon	8705615	8705733	.	-	.	ID=LotjaGi1g1v0062700_LC.1.exon.2;Parent=LotjaGi1g1v0062700_LC.1
LjG1.1_chr1	PGSB	three_prime_UTR	8705615	8705733	.	-	.	ID=LotjaGi1g1v0062700_LC.1.three_prime_UTR.2;Parent=LotjaGi1g1v0062700_LC.1
LjG1.1_chr1	PGSB	exon	8706135	8706220	.	-	.	ID=LotjaGi1g1v0062700_LC.1.exon.3;Parent=LotjaGi1g1v0062700_LC.1
LjG1.1_chr1	PGSB	three_prime_UTR	8706135	8706220	.	-	.	ID=LotjaGi1g1v0062700_LC.1.three_prime_UTR.3;Parent=LotjaGi1g1v0062700_LC.1
LjG1.1_chr1	PGSB	exon	8706397	8708307	.	-	.	ID=LotjaGi1g1v0062700_LC.1.exon.4;Parent=LotjaGi1g1v0062700_LC.1
LjG1.1_chr1	PGSB	three_prime_UTR	8706397	8708307	.	-	.	ID=LotjaGi1g1v0062700_LC.1.three_prime_UTR.4;Parent=LotjaGi1g1v0062700_LC.1
LjG1.1_chr1	PGSB	CDS	8708134	8708307	.	-	1	ID=LotjaGi1g1v0062700_LC.1.CDS.1;Parent=LotjaGi1g1v0062700_LC.1
LjG1.1_chr1	PGSB	exon	8708487	8708588	.	-	.	ID=LotjaGi1g1v0062700_LC.1.exon.5;Parent=LotjaGi1g1v0062700_LC.1
LjG1.1_chr1	PGSB	CDS	8708487	8708588	.	-	1	ID=LotjaGi1g1v0062700_LC.1.CDS.2;Parent=LotjaGi1g1v0062700_LC.1
LjG1.1_chr1	PGSB	three_prime_UTR	8708487	8708588	.	-	.	ID=LotjaGi1g1v0062700_LC.1.three_prime_UTR.5;Parent=LotjaGi1g1v0062700_LC.1
LjG1.1_chr1	PGSB	exon	8708712	8708889	.	-	.	ID=LotjaGi1g1v0062700_LC.1.exon.6;Parent=LotjaGi1g1v0062700_LC.1
LjG1.1_chr1	PGSB	CDS	8708712	8708889	.	-	2	ID=LotjaGi1g1v0062700_LC.1.CDS.3;Parent=LotjaGi1g1v0062700_LC.1
LjG1.1_chr1	PGSB	three_prime_UTR	8708712	8708889	.	-	.	ID=LotjaGi1g1v0062700_LC.1.three_prime_UTR.6;Parent=LotjaGi1g1v0062700_LC.1
LjG1.1_chr1	PGSB	exon	8709354	8709448	.	-	.	ID=LotjaGi1g1v0062700_LC.1.exon.7;Parent=LotjaGi1g1v0062700_LC.1
LjG1.1_chr1	PGSB	CDS	8709354	8709448	.	-	1	ID=LotjaGi1g1v0062700_LC.1.CDS.4;Parent=LotjaGi1g1v0062700_LC.1
LjG1.1_chr1	PGSB	three_prime_UTR	8709354	8709448	.	-	.	ID=LotjaGi1g1v0062700_LC.1.three_prime_UTR.7;Parent=LotjaGi1g1v0062700_LC.1
LjG1.1_chr1	PGSB	exon	8709539	8709690	.	-	.	ID=LotjaGi1g1v0062700_LC.1.exon.8;Parent=LotjaGi1g1v0062700_LC.1
LjG1.1_chr1	PGSB	CDS	8709539	8709690	.	-	0	ID=LotjaGi1g1v0062700_LC.1.CDS.5;Parent=LotjaGi1g1v0062700_LC.1
LjG1.1_chr1	PGSB	three_prime_UTR	8709539	8709690	.	-	.	ID=LotjaGi1g1v0062700_LC.1.three_prime_UTR.8;Parent=LotjaGi1g1v0062700_LC.1
LjG1.1_chr1	PGSB	exon	8709788	8709881	.	-	.	ID=LotjaGi1g1v0062700_LC.1.exon.9;Parent=LotjaGi1g1v0062700_LC.1
LjG1.1_chr1	PGSB	CDS	8709788	8709881	.	-	1	ID=LotjaGi1g1v0062700_LC.1.CDS.6;Parent=LotjaGi1g1v0062700_LC.1
LjG1.1_chr1	PGSB	three_prime_UTR	8709788	8709881	.	-	.	ID=LotjaGi1g1v0062700_LC.1.three_prime_UTR.9;Parent=LotjaGi1g1v0062700_LC.1
LjG1.1_chr1	PGSB	exon	8710755	8710844	.	-	.	ID=LotjaGi1g1v0062700_LC.1.exon.10;Parent=LotjaGi1g1v0062700_LC.1
LjG1.1_chr1	PGSB	CDS	8710755	8710844	.	-	1	ID=LotjaGi1g1v0062700_LC.1.CDS.7;Parent=LotjaGi1g1v0062700_LC.1
LjG1.1_chr1	PGSB	three_prime_UTR	8710755	8710844	.	-	.	ID=LotjaGi1g1v0062700_LC.1.three_prime_UTR.10;Parent=LotjaGi1g1v0062700_LC.1
LjG1.1_chr1	PGSB	exon	8711610	8711776	.	-	.	ID=LotjaGi1g1v0062700_LC.1.exon.11;Parent=LotjaGi1g1v0062700_LC.1
LjG1.1_chr1	PGSB	CDS	8711610	8711776	.	-	0	ID=LotjaGi1g1v0062700_LC.1.CDS.8;Parent=LotjaGi1g1v0062700_LC.1
LjG1.1_chr1	PGSB	three_prime_UTR	8711610	8711776	.	-	.	ID=LotjaGi1g1v0062700_LC.1.three_prime_UTR.11;Parent=LotjaGi1g1v0062700_LC.1
LjG1.1_chr1	PGSB	exon	8711871	8712171	.	-	.	ID=LotjaGi1g1v0062700_LC.1.exon.12;Parent=LotjaGi1g1v0062700_LC.1
LjG1.1_chr1	PGSB	CDS	8711871	8712171	.	-	1	ID=LotjaGi1g1v0062700_LC.1.CDS.9;Parent=LotjaGi1g1v0062700_LC.1
LjG1.1_chr1	PGSB	three_prime_UTR	8711871	8712171	.	-	.	ID=LotjaGi1g1v0062700_LC.1.three_prime_UTR.12;Parent=LotjaGi1g1v0062700_LC.1
LjG1.1_chr1	PGSB	exon	8712285	8712318	.	-	.	ID=LotjaGi1g1v0062700_LC.1.exon.13;Parent=LotjaGi1g1v0062700_LC.1
LjG1.1_chr1	PGSB	CDS	8712285	8712318	.	-	2	ID=LotjaGi1g1v0062700_LC.1.CDS.10;Parent=LotjaGi1g1v0062700_LC.1
LjG1.1_chr1	PGSB	three_prime_UTR	8712285	8712318	.	-	.	ID=LotjaGi1g1v0062700_LC.1.three_prime_UTR.13;Parent=LotjaGi1g1v0062700_LC.1
LjG1.1_chr1	PGSB	exon	8712655	8714892	.	-	.	ID=LotjaGi1g1v0062700_LC.1.exon.14;Parent=LotjaGi1g1v0062700_LC.1
LjG1.1_chr1	PGSB	CDS	8712655	8714892	.	-	2	ID=LotjaGi1g1v0062700_LC.1.CDS.11;Parent=LotjaGi1g1v0062700_LC.1
LjG1.1_chr1	PGSB	three_prime_UTR	8712655	8714892	.	-	.	ID=LotjaGi1g1v0062700_LC.1.three_prime_UTR.14;Parent=LotjaGi1g1v0062700_LC.1
LjG1.1_chr1	PGSB	exon	8714963	8715064	.	-	.	ID=LotjaGi1g1v0062700_LC.1.exon.15;Parent=LotjaGi1g1v0062700_LC.1
LjG1.1_chr1	PGSB	CDS	8714963	8715064	.	-	2	ID=LotjaGi1g1v0062700_LC.1.CDS.12;Parent=LotjaGi1g1v0062700_LC.1
LjG1.1_chr1	PGSB	three_prime_UTR	8714963	8715064	.	-	.	ID=LotjaGi1g1v0062700_LC.1.three_prime_UTR.15;Parent=LotjaGi1g1v0062700_LC.1
LjG1.1_chr1	PGSB	exon	8715530	8715662	.	-	.	ID=LotjaGi1g1v0062700_LC.1.exon.16;Parent=LotjaGi1g1v0062700_LC.1
LjG1.1_chr1	PGSB	CDS	8715530	8715662	.	-	0	ID=LotjaGi1g1v0062700_LC.1.CDS.13;Parent=LotjaGi1g1v0062700_LC.1
LjG1.1_chr1	PGSB	three_prime_UTR	8715530	8715662	.	-	.	ID=LotjaGi1g1v0062700_LC.1.three_prime_UTR.16;Parent=LotjaGi1g1v0062700_LC.1
LjG1.1_chr1	PGSB	exon	8716094	8716191	.	-	.	ID=LotjaGi1g1v0062700_LC.1.exon.17;Parent=LotjaGi1g1v0062700_LC.1
LjG1.1_chr1	PGSB	CDS	8716094	8716191	.	-	2	ID=LotjaGi1g1v0062700_LC.1.CDS.14;Parent=LotjaGi1g1v0062700_LC.1
LjG1.1_chr1	PGSB	three_prime_UTR	8716094	8716191	.	-	.	ID=LotjaGi1g1v0062700_LC.1.three_prime_UTR.17;Parent=LotjaGi1g1v0062700_LC.1
LjG1.1_chr1	PGSB	exon	8716259	8716410	.	-	.	ID=LotjaGi1g1v0062700_LC.1.exon.18;Parent=LotjaGi1g1v0062700_LC.1
LjG1.1_chr1	PGSB	CDS	8716259	8716410	.	-	1	ID=LotjaGi1g1v0062700_LC.1.CDS.15;Parent=LotjaGi1g1v0062700_LC.1
LjG1.1_chr1	PGSB	three_prime_UTR	8716259	8716410	.	-	.	ID=LotjaGi1g1v0062700_LC.1.three_prime_UTR.18;Parent=LotjaGi1g1v0062700_LC.1
LjG1.1_chr1	PGSB	exon	8716500	8716593	.	-	.	ID=LotjaGi1g1v0062700_LC.1.exon.19;Parent=LotjaGi1g1v0062700_LC.1
LjG1.1_chr1	PGSB	CDS	8716500	8716593	.	-	2	ID=LotjaGi1g1v0062700_LC.1.CDS.16;Parent=LotjaGi1g1v0062700_LC.1
LjG1.1_chr1	PGSB	three_prime_UTR	8716500	8716593	.	-	.	ID=LotjaGi1g1v0062700_LC.1.three_prime_UTR.19;Parent=LotjaGi1g1v0062700_LC.1
LjG1.1_chr1	PGSB	exon	8716977	8717066	.	-	.	ID=LotjaGi1g1v0062700_LC.1.exon.20;Parent=LotjaGi1g1v0062700_LC.1
LjG1.1_chr1	PGSB	CDS	8716977	8717066	.	-	2	ID=LotjaGi1g1v0062700_LC.1.CDS.17;Parent=LotjaGi1g1v0062700_LC.1
LjG1.1_chr1	PGSB	three_prime_UTR	8716977	8717066	.	-	.	ID=LotjaGi1g1v0062700_LC.1.three_prime_UTR.20;Parent=LotjaGi1g1v0062700_LC.1
LjG1.1_chr1	PGSB	exon	8717755	8717894	.	-	.	ID=LotjaGi1g1v0062700_LC.1.exon.21;Parent=LotjaGi1g1v0062700_LC.1
LjG1.1_chr1	PGSB	CDS	8717755	8717894	.	-	1	ID=LotjaGi1g1v0062700_LC.1.CDS.18;Parent=LotjaGi1g1v0062700_LC.1
LjG1.1_chr1	PGSB	three_prime_UTR	8717755	8717894	.	-	.	ID=LotjaGi1g1v0062700_LC.1.three_prime_UTR.21;Parent=LotjaGi1g1v0062700_LC.1
LjG1.1_chr1	PGSB	three_prime_UTR	8717989	8718245	.	-	.	ID=LotjaGi1g1v0062700_LC.1.three_prime_UTR.22;Parent=LotjaGi1g1v0062700_LC.1
LjG1.1_chr1	PGSB	exon	8717989	8718288	.	-	.	ID=LotjaGi1g1v0062700_LC.1.exon.22;Parent=LotjaGi1g1v0062700_LC.1
LjG1.1_chr1	PGSB	CDS	8717989	8718288	.	-	1	ID=LotjaGi1g1v0062700_LC.1.CDS.19;Parent=LotjaGi1g1v0062700_LC.1
LjG1.1_chr1	PGSB	exon	8718391	8718424	.	-	.	ID=LotjaGi1g1v0062700_LC.1.exon.23;Parent=LotjaGi1g1v0062700_LC.1
LjG1.1_chr1	PGSB	CDS	8718391	8718424	.	-	2	ID=LotjaGi1g1v0062700_LC.1.CDS.20;Parent=LotjaGi1g1v0062700_LC.1
LjG1.1_chr1	PGSB	CDS	8718766	8719384	.	-	0	ID=LotjaGi1g1v0062700_LC.1.CDS.21;Parent=LotjaGi1g1v0062700_LC.1
LjG1.1_chr1	PGSB	exon	8718766	8719939	.	-	.	ID=LotjaGi1g1v0062700_LC.1.exon.24;Parent=LotjaGi1g1v0062700_LC.1
LjG1.1_chr1	PGSB	five_prime_UTR	8719385	8719939	.	-	.	ID=LotjaGi1g1v0062700_LC.1.five_prime_UTR.23;Parent=LotjaGi1g1v0062700_LC.1
###
LjG1.1_chr1	PGSB	gene	8750833	8755107	.	+	.	ID=LotjaGi1g1v0062800
LjG1.1_chr1	PGSB	five_prime_UTR	8750833	8750909	.	+	.	ID=LotjaGi1g1v0062800.1.five_prime_UTR.1;Parent=LotjaGi1g1v0062800.1
LjG1.1_chr1	PGSB	exon	8750833	8751271	.	+	.	ID=LotjaGi1g1v0062800.1.exon.1;Parent=LotjaGi1g1v0062800.1
LjG1.1_chr1	PGSB	CDS	8750910	8751271	.	+	0	ID=LotjaGi1g1v0062800.1.CDS.1;Parent=LotjaGi1g1v0062800.1
LjG1.1_chr1	PGSB	exon	8751370	8751494	.	+	.	ID=LotjaGi1g1v0062800.1.exon.2;Parent=LotjaGi1g1v0062800.1
LjG1.1_chr1	PGSB	CDS	8751370	8751494	.	+	1	ID=LotjaGi1g1v0062800.1.CDS.2;Parent=LotjaGi1g1v0062800.1
LjG1.1_chr1	PGSB	exon	8752931	8753022	.	+	.	ID=LotjaGi1g1v0062800.1.exon.3;Parent=LotjaGi1g1v0062800.1
LjG1.1_chr1	PGSB	CDS	8752931	8753022	.	+	2	ID=LotjaGi1g1v0062800.1.CDS.3;Parent=LotjaGi1g1v0062800.1
LjG1.1_chr1	PGSB	exon	8753339	8753425	.	+	.	ID=LotjaGi1g1v0062800.1.exon.4;Parent=LotjaGi1g1v0062800.1
LjG1.1_chr1	PGSB	CDS	8753339	8753425	.	+	0	ID=LotjaGi1g1v0062800.1.CDS.4;Parent=LotjaGi1g1v0062800.1
LjG1.1_chr1	PGSB	CDS	8753503	8753607	.	+	0	ID=LotjaGi1g1v0062800.1.CDS.5;Parent=LotjaGi1g1v0062800.1
LjG1.1_chr1	PGSB	exon	8753503	8755107	.	+	.	ID=LotjaGi1g1v0062800.1.exon.5;Parent=LotjaGi1g1v0062800.1
LjG1.1_chr1	PGSB	three_prime_UTR	8753608	8755107	.	+	.	ID=LotjaGi1g1v0062800.1.three_prime_UTR.2;Parent=LotjaGi1g1v0062800.1
###
LjG1.1_chr1	PGSB	gene	8755286	8763613	.	-	.	ID=LotjaGi1g1v0062900
LjG1.1_chr1	PGSB	three_prime_UTR	8755286	8755833	.	-	.	ID=LotjaGi1g1v0062900.1.three_prime_UTR.1;Parent=LotjaGi1g1v0062900.1
LjG1.1_chr1	PGSB	exon	8755286	8755930	.	-	.	ID=LotjaGi1g1v0062900.1.exon.1;Parent=LotjaGi1g1v0062900.1
LjG1.1_chr1	PGSB	CDS	8755834	8755930	.	-	1	ID=LotjaGi1g1v0062900.1.CDS.1;Parent=LotjaGi1g1v0062900.1
LjG1.1_chr1	PGSB	exon	8756059	8756150	.	-	.	ID=LotjaGi1g1v0062900.1.exon.2;Parent=LotjaGi1g1v0062900.1
LjG1.1_chr1	PGSB	CDS	8756059	8756150	.	-	0	ID=LotjaGi1g1v0062900.1.CDS.2;Parent=LotjaGi1g1v0062900.1
LjG1.1_chr1	PGSB	exon	8757809	8757895	.	-	.	ID=LotjaGi1g1v0062900.1.exon.3;Parent=LotjaGi1g1v0062900.1
LjG1.1_chr1	PGSB	CDS	8757809	8757895	.	-	0	ID=LotjaGi1g1v0062900.1.CDS.3;Parent=LotjaGi1g1v0062900.1
LjG1.1_chr1	PGSB	exon	8758052	8758087	.	-	.	ID=LotjaGi1g1v0062900.1.exon.4;Parent=LotjaGi1g1v0062900.1
LjG1.1_chr1	PGSB	CDS	8758052	8758087	.	-	0	ID=LotjaGi1g1v0062900.1.CDS.4;Parent=LotjaGi1g1v0062900.1
LjG1.1_chr1	PGSB	exon	8758168	8758281	.	-	.	ID=LotjaGi1g1v0062900.1.exon.5;Parent=LotjaGi1g1v0062900.1
LjG1.1_chr1	PGSB	CDS	8758168	8758281	.	-	0	ID=LotjaGi1g1v0062900.1.CDS.5;Parent=LotjaGi1g1v0062900.1
LjG1.1_chr1	PGSB	exon	8758375	8758442	.	-	.	ID=LotjaGi1g1v0062900.1.exon.6;Parent=LotjaGi1g1v0062900.1
LjG1.1_chr1	PGSB	CDS	8758375	8758442	.	-	2	ID=LotjaGi1g1v0062900.1.CDS.6;Parent=LotjaGi1g1v0062900.1
LjG1.1_chr1	PGSB	exon	8758874	8758958	.	-	.	ID=LotjaGi1g1v0062900.1.exon.7;Parent=LotjaGi1g1v0062900.1
LjG1.1_chr1	PGSB	CDS	8758874	8758958	.	-	0	ID=LotjaGi1g1v0062900.1.CDS.7;Parent=LotjaGi1g1v0062900.1
LjG1.1_chr1	PGSB	exon	8759053	8759086	.	-	.	ID=LotjaGi1g1v0062900.1.exon.8;Parent=LotjaGi1g1v0062900.1
LjG1.1_chr1	PGSB	CDS	8759053	8759086	.	-	1	ID=LotjaGi1g1v0062900.1.CDS.8;Parent=LotjaGi1g1v0062900.1
LjG1.1_chr1	PGSB	exon	8759207	8759274	.	-	.	ID=LotjaGi1g1v0062900.1.exon.9;Parent=LotjaGi1g1v0062900.1
LjG1.1_chr1	PGSB	CDS	8759207	8759274	.	-	0	ID=LotjaGi1g1v0062900.1.CDS.9;Parent=LotjaGi1g1v0062900.1
LjG1.1_chr1	PGSB	exon	8759726	8759854	.	-	.	ID=LotjaGi1g1v0062900.1.exon.10;Parent=LotjaGi1g1v0062900.1
LjG1.1_chr1	PGSB	CDS	8759726	8759854	.	-	0	ID=LotjaGi1g1v0062900.1.CDS.10;Parent=LotjaGi1g1v0062900.1
LjG1.1_chr1	PGSB	exon	8759932	8760078	.	-	.	ID=LotjaGi1g1v0062900.1.exon.11;Parent=LotjaGi1g1v0062900.1
LjG1.1_chr1	PGSB	CDS	8759932	8760078	.	-	0	ID=LotjaGi1g1v0062900.1.CDS.11;Parent=LotjaGi1g1v0062900.1
LjG1.1_chr1	PGSB	exon	8760596	8760679	.	-	.	ID=LotjaGi1g1v0062900.1.exon.12;Parent=LotjaGi1g1v0062900.1
LjG1.1_chr1	PGSB	CDS	8760596	8760679	.	-	0	ID=LotjaGi1g1v0062900.1.CDS.12;Parent=LotjaGi1g1v0062900.1
LjG1.1_chr1	PGSB	exon	8761020	8761125	.	-	.	ID=LotjaGi1g1v0062900.1.exon.13;Parent=LotjaGi1g1v0062900.1
LjG1.1_chr1	PGSB	CDS	8761020	8761125	.	-	1	ID=LotjaGi1g1v0062900.1.CDS.13;Parent=LotjaGi1g1v0062900.1
LjG1.1_chr1	PGSB	exon	8761711	8761775	.	-	.	ID=LotjaGi1g1v0062900.1.exon.14;Parent=LotjaGi1g1v0062900.1
LjG1.1_chr1	PGSB	CDS	8761711	8761775	.	-	0	ID=LotjaGi1g1v0062900.1.CDS.14;Parent=LotjaGi1g1v0062900.1
LjG1.1_chr1	PGSB	exon	8762460	8762567	.	-	.	ID=LotjaGi1g1v0062900.1.exon.15;Parent=LotjaGi1g1v0062900.1
LjG1.1_chr1	PGSB	CDS	8762460	8762567	.	-	0	ID=LotjaGi1g1v0062900.1.CDS.15;Parent=LotjaGi1g1v0062900.1
LjG1.1_chr1	PGSB	exon	8762677	8762864	.	-	.	ID=LotjaGi1g1v0062900.1.exon.16;Parent=LotjaGi1g1v0062900.1
LjG1.1_chr1	PGSB	CDS	8762677	8762864	.	-	2	ID=LotjaGi1g1v0062900.1.CDS.16;Parent=LotjaGi1g1v0062900.1
LjG1.1_chr1	PGSB	exon	8763092	8763209	.	-	.	ID=LotjaGi1g1v0062900.1.exon.17;Parent=LotjaGi1g1v0062900.1
LjG1.1_chr1	PGSB	CDS	8763092	8763209	.	-	0	ID=LotjaGi1g1v0062900.1.CDS.17;Parent=LotjaGi1g1v0062900.1
LjG1.1_chr1	PGSB	CDS	8763303	8763431	.	-	0	ID=LotjaGi1g1v0062900.1.CDS.18;Parent=LotjaGi1g1v0062900.1
LjG1.1_chr1	PGSB	exon	8763303	8763613	.	-	.	ID=LotjaGi1g1v0062900.1.exon.18;Parent=LotjaGi1g1v0062900.1
LjG1.1_chr1	PGSB	five_prime_UTR	8763432	8763613	.	-	.	ID=LotjaGi1g1v0062900.1.five_prime_UTR.2;Parent=LotjaGi1g1v0062900.1
###
LjG1.1_chr1	PGSB	gene	8764823	8774389	.	-	.	ID=LotjaGi1g1v0063000
LjG1.1_chr1	PGSB	exon	8764823	8766351	.	-	.	ID=LotjaGi1g1v0063000.1.exon.1;Parent=LotjaGi1g1v0063000.1
LjG1.1_chr1	PGSB	three_prime_UTR	8764823	8766351	.	-	.	ID=LotjaGi1g1v0063000.1.three_prime_UTR.1;Parent=LotjaGi1g1v0063000.1
LjG1.1_chr1	PGSB	exon	8766838	8767065	.	-	.	ID=LotjaGi1g1v0063000.1.exon.2;Parent=LotjaGi1g1v0063000.1
LjG1.1_chr1	PGSB	three_prime_UTR	8766838	8767065	.	-	.	ID=LotjaGi1g1v0063000.1.three_prime_UTR.2;Parent=LotjaGi1g1v0063000.1
LjG1.1_chr1	PGSB	three_prime_UTR	8767931	8771661	.	-	.	ID=LotjaGi1g1v0063000.1.three_prime_UTR.3;Parent=LotjaGi1g1v0063000.1
LjG1.1_chr1	PGSB	exon	8767931	8772048	.	-	.	ID=LotjaGi1g1v0063000.1.exon.3;Parent=LotjaGi1g1v0063000.1
LjG1.1_chr1	PGSB	CDS	8771662	8772048	.	-	0	ID=LotjaGi1g1v0063000.1.CDS.1;Parent=LotjaGi1g1v0063000.1
LjG1.1_chr1	PGSB	CDS	8772872	8773897	.	-	0	ID=LotjaGi1g1v0063000.1.CDS.2;Parent=LotjaGi1g1v0063000.1
LjG1.1_chr1	PGSB	exon	8772872	8774389	.	-	.	ID=LotjaGi1g1v0063000.1.exon.4;Parent=LotjaGi1g1v0063000.1
LjG1.1_chr1	PGSB	five_prime_UTR	8773898	8774389	.	-	.	ID=LotjaGi1g1v0063000.1.five_prime_UTR.4;Parent=LotjaGi1g1v0063000.1
###
LjG1.1_chr1	PGSB	gene	8764823	8774892	.	+	.	ID=LotjaGi1g1v0063100
LjG1.1_chr1	PGSB	exon	8764823	8765300	.	+	.	ID=LotjaGi1g1v0063100.1.exon.1;Parent=LotjaGi1g1v0063100.1
LjG1.1_chr1	PGSB	five_prime_UTR	8764823	8765300	.	+	.	ID=LotjaGi1g1v0063100.1.five_prime_UTR.1;Parent=LotjaGi1g1v0063100.1
LjG1.1_chr1	PGSB	five_prime_UTR	8770429	8770479	.	+	.	ID=LotjaGi1g1v0063100.1.five_prime_UTR.2;Parent=LotjaGi1g1v0063100.1
LjG1.1_chr1	PGSB	exon	8770429	8774892	.	+	.	ID=LotjaGi1g1v0063100.1.exon.2;Parent=LotjaGi1g1v0063100.1
LjG1.1_chr1	PGSB	CDS	8770480	8770914	.	+	0	ID=LotjaGi1g1v0063100.1.CDS.1;Parent=LotjaGi1g1v0063100.1
LjG1.1_chr1	PGSB	three_prime_UTR	8770915	8774892	.	+	.	ID=LotjaGi1g1v0063100.1.three_prime_UTR.3;Parent=LotjaGi1g1v0063100.1
###
LjG1.1_chr1	PGSB	gene	8775403	8779917	.	-	.	ID=LotjaGi1g1v0063200
LjG1.1_chr1	PGSB	three_prime_UTR	8775403	8775747	.	-	.	ID=LotjaGi1g1v0063200.1.three_prime_UTR.1;Parent=LotjaGi1g1v0063200.1
LjG1.1_chr1	PGSB	exon	8775403	8775759	.	-	.	ID=LotjaGi1g1v0063200.1.exon.1;Parent=LotjaGi1g1v0063200.1
LjG1.1_chr1	PGSB	CDS	8775748	8775759	.	-	0	ID=LotjaGi1g1v0063200.1.CDS.1;Parent=LotjaGi1g1v0063200.1
LjG1.1_chr1	PGSB	CDS	8776383	8779706	.	-	0	ID=LotjaGi1g1v0063200.1.CDS.2;Parent=LotjaGi1g1v0063200.1
LjG1.1_chr1	PGSB	exon	8776383	8779917	.	-	.	ID=LotjaGi1g1v0063200.1.exon.2;Parent=LotjaGi1g1v0063200.1
LjG1.1_chr1	PGSB	five_prime_UTR	8779707	8779917	.	-	.	ID=LotjaGi1g1v0063200.1.five_prime_UTR.2;Parent=LotjaGi1g1v0063200.1
###
LjG1.1_chr1	PGSB	gene	8780261	8783560	.	-	.	ID=LotjaGi1g1v0063300
LjG1.1_chr1	PGSB	three_prime_UTR	8780261	8781084	.	-	.	ID=LotjaGi1g1v0063300.1.three_prime_UTR.1;Parent=LotjaGi1g1v0063300.1
LjG1.1_chr1	PGSB	exon	8780261	8781198	.	-	.	ID=LotjaGi1g1v0063300.1.exon.1;Parent=LotjaGi1g1v0063300.1
LjG1.1_chr1	PGSB	CDS	8781085	8781198	.	-	0	ID=LotjaGi1g1v0063300.1.CDS.1;Parent=LotjaGi1g1v0063300.1
LjG1.1_chr1	PGSB	exon	8781834	8782000	.	-	.	ID=LotjaGi1g1v0063300.1.exon.2;Parent=LotjaGi1g1v0063300.1
LjG1.1_chr1	PGSB	CDS	8781834	8782000	.	-	2	ID=LotjaGi1g1v0063300.1.CDS.2;Parent=LotjaGi1g1v0063300.1
LjG1.1_chr1	PGSB	exon	8782159	8782260	.	-	.	ID=LotjaGi1g1v0063300.1.exon.3;Parent=LotjaGi1g1v0063300.1
LjG1.1_chr1	PGSB	CDS	8782159	8782260	.	-	2	ID=LotjaGi1g1v0063300.1.CDS.3;Parent=LotjaGi1g1v0063300.1
LjG1.1_chr1	PGSB	CDS	8783321	8783450	.	-	0	ID=LotjaGi1g1v0063300.1.CDS.4;Parent=LotjaGi1g1v0063300.1
LjG1.1_chr1	PGSB	exon	8783321	8783560	.	-	.	ID=LotjaGi1g1v0063300.1.exon.4;Parent=LotjaGi1g1v0063300.1
LjG1.1_chr1	PGSB	five_prime_UTR	8783451	8783560	.	-	.	ID=LotjaGi1g1v0063300.1.five_prime_UTR.2;Parent=LotjaGi1g1v0063300.1
###
LjG1.1_chr1	PGSB	gene	8792130	8802394	.	-	.	ID=LotjaGi1g1v0063400
LjG1.1_chr1	PGSB	exon	8792130	8792856	.	-	.	ID=LotjaGi1g1v0063400.2.exon.1;Parent=LotjaGi1g1v0063400.2
LjG1.1_chr1	PGSB	three_prime_UTR	8792130	8792856	.	-	.	ID=LotjaGi1g1v0063400.2.three_prime_UTR.1;Parent=LotjaGi1g1v0063400.2
LjG1.1_chr1	PGSB	exon	8792944	8796104	.	-	.	ID=LotjaGi1g1v0063400.2.exon.2;Parent=LotjaGi1g1v0063400.2
LjG1.1_chr1	PGSB	three_prime_UTR	8792944	8796104	.	-	.	ID=LotjaGi1g1v0063400.2.three_prime_UTR.2;Parent=LotjaGi1g1v0063400.2
LjG1.1_chr1	PGSB	exon	8796185	8796298	.	-	.	ID=LotjaGi1g1v0063400.2.exon.3;Parent=LotjaGi1g1v0063400.2
LjG1.1_chr1	PGSB	three_prime_UTR	8796185	8796298	.	-	.	ID=LotjaGi1g1v0063400.2.three_prime_UTR.3;Parent=LotjaGi1g1v0063400.2
LjG1.1_chr1	PGSB	exon	8796392	8796638	.	-	.	ID=LotjaGi1g1v0063400.2.exon.4;Parent=LotjaGi1g1v0063400.2
LjG1.1_chr1	PGSB	three_prime_UTR	8796392	8796638	.	-	.	ID=LotjaGi1g1v0063400.2.three_prime_UTR.4;Parent=LotjaGi1g1v0063400.2
LjG1.1_chr1	PGSB	three_prime_UTR	8796816	8796843	.	-	.	ID=LotjaGi1g1v0063400.2.three_prime_UTR.5;Parent=LotjaGi1g1v0063400.2
LjG1.1_chr1	PGSB	exon	8796816	8796948	.	-	.	ID=LotjaGi1g1v0063400.2.exon.5;Parent=LotjaGi1g1v0063400.2
LjG1.1_chr1	PGSB	CDS	8796844	8796948	.	-	0	ID=LotjaGi1g1v0063400.2.CDS.1;Parent=LotjaGi1g1v0063400.2
LjG1.1_chr1	PGSB	exon	8797043	8797076	.	-	.	ID=LotjaGi1g1v0063400.2.exon.6;Parent=LotjaGi1g1v0063400.2
LjG1.1_chr1	PGSB	CDS	8797043	8797076	.	-	1	ID=LotjaGi1g1v0063400.2.CDS.2;Parent=LotjaGi1g1v0063400.2
LjG1.1_chr1	PGSB	exon	8797197	8797264	.	-	.	ID=LotjaGi1g1v0063400.2.exon.7;Parent=LotjaGi1g1v0063400.2
LjG1.1_chr1	PGSB	CDS	8797197	8797264	.	-	0	ID=LotjaGi1g1v0063400.2.CDS.3;Parent=LotjaGi1g1v0063400.2
LjG1.1_chr1	PGSB	exon	8797763	8797891	.	-	.	ID=LotjaGi1g1v0063400.2.exon.8;Parent=LotjaGi1g1v0063400.2
LjG1.1_chr1	PGSB	CDS	8797763	8797891	.	-	0	ID=LotjaGi1g1v0063400.2.CDS.4;Parent=LotjaGi1g1v0063400.2
LjG1.1_chr1	PGSB	exon	8797969	8798115	.	-	.	ID=LotjaGi1g1v0063400.2.exon.9;Parent=LotjaGi1g1v0063400.2
LjG1.1_chr1	PGSB	CDS	8797969	8798115	.	-	0	ID=LotjaGi1g1v0063400.2.CDS.5;Parent=LotjaGi1g1v0063400.2
LjG1.1_chr1	PGSB	exon	8798829	8798912	.	-	.	ID=LotjaGi1g1v0063400.2.exon.10;Parent=LotjaGi1g1v0063400.2
LjG1.1_chr1	PGSB	CDS	8798829	8798912	.	-	0	ID=LotjaGi1g1v0063400.2.CDS.6;Parent=LotjaGi1g1v0063400.2
LjG1.1_chr1	PGSB	exon	8799253	8799358	.	-	.	ID=LotjaGi1g1v0063400.2.exon.11;Parent=LotjaGi1g1v0063400.2
LjG1.1_chr1	PGSB	CDS	8799253	8799358	.	-	1	ID=LotjaGi1g1v0063400.2.CDS.7;Parent=LotjaGi1g1v0063400.2
LjG1.1_chr1	PGSB	exon	8799944	8800008	.	-	.	ID=LotjaGi1g1v0063400.2.exon.12;Parent=LotjaGi1g1v0063400.2
LjG1.1_chr1	PGSB	CDS	8799944	8800008	.	-	0	ID=LotjaGi1g1v0063400.2.CDS.8;Parent=LotjaGi1g1v0063400.2
LjG1.1_chr1	PGSB	exon	8800692	8800799	.	-	.	ID=LotjaGi1g1v0063400.2.exon.13;Parent=LotjaGi1g1v0063400.2
LjG1.1_chr1	PGSB	CDS	8800692	8800799	.	-	0	ID=LotjaGi1g1v0063400.2.CDS.9;Parent=LotjaGi1g1v0063400.2
LjG1.1_chr1	PGSB	exon	8800906	8801093	.	-	.	ID=LotjaGi1g1v0063400.2.exon.14;Parent=LotjaGi1g1v0063400.2
LjG1.1_chr1	PGSB	CDS	8800906	8801093	.	-	2	ID=LotjaGi1g1v0063400.2.CDS.10;Parent=LotjaGi1g1v0063400.2
LjG1.1_chr1	PGSB	CDS	8801316	8801427	.	-	0	ID=LotjaGi1g1v0063400.2.CDS.11;Parent=LotjaGi1g1v0063400.2
LjG1.1_chr1	PGSB	exon	8801316	8801433	.	-	.	ID=LotjaGi1g1v0063400.2.exon.15;Parent=LotjaGi1g1v0063400.2
LjG1.1_chr1	PGSB	five_prime_UTR	8801428	8801433	.	-	.	ID=LotjaGi1g1v0063400.2.five_prime_UTR.6;Parent=LotjaGi1g1v0063400.2
LjG1.1_chr1	PGSB	exon	8801532	8801645	.	-	.	ID=LotjaGi1g1v0063400.2.exon.16;Parent=LotjaGi1g1v0063400.2
LjG1.1_chr1	PGSB	five_prime_UTR	8801532	8801645	.	-	.	ID=LotjaGi1g1v0063400.2.five_prime_UTR.7;Parent=LotjaGi1g1v0063400.2
LjG1.1_chr1	PGSB	exon	8801860	8802394	.	-	.	ID=LotjaGi1g1v0063400.2.exon.17;Parent=LotjaGi1g1v0063400.2
LjG1.1_chr1	PGSB	five_prime_UTR	8801860	8802394	.	-	.	ID=LotjaGi1g1v0063400.2.five_prime_UTR.8;Parent=LotjaGi1g1v0063400.2
###
LjG1.1_chr1	PGSB	gene	8803399	8813006	.	-	.	ID=LotjaGi1g1v0063500
LjG1.1_chr1	PGSB	exon	8803399	8805025	.	-	.	ID=LotjaGi1g1v0063500.1.exon.1;Parent=LotjaGi1g1v0063500.1
LjG1.1_chr1	PGSB	three_prime_UTR	8803399	8805025	.	-	.	ID=LotjaGi1g1v0063500.1.three_prime_UTR.1;Parent=LotjaGi1g1v0063500.1
LjG1.1_chr1	PGSB	three_prime_UTR	8805847	8808550	.	-	.	ID=LotjaGi1g1v0063500.1.three_prime_UTR.2;Parent=LotjaGi1g1v0063500.1
LjG1.1_chr1	PGSB	exon	8805847	8808562	.	-	.	ID=LotjaGi1g1v0063500.1.exon.2;Parent=LotjaGi1g1v0063500.1
LjG1.1_chr1	PGSB	CDS	8808551	8808562	.	-	0	ID=LotjaGi1g1v0063500.1.CDS.1;Parent=LotjaGi1g1v0063500.1
LjG1.1_chr1	PGSB	CDS	8809186	8809560	.	-	0	ID=LotjaGi1g1v0063500.1.CDS.2;Parent=LotjaGi1g1v0063500.1
LjG1.1_chr1	PGSB	exon	8809186	8809702	.	-	.	ID=LotjaGi1g1v0063500.1.exon.3;Parent=LotjaGi1g1v0063500.1
LjG1.1_chr1	PGSB	five_prime_UTR	8809561	8809702	.	-	.	ID=LotjaGi1g1v0063500.1.five_prime_UTR.3;Parent=LotjaGi1g1v0063500.1
LjG1.1_chr1	PGSB	exon	8810665	8810724	.	-	.	ID=LotjaGi1g1v0063500.1.exon.4;Parent=LotjaGi1g1v0063500.1
LjG1.1_chr1	PGSB	five_prime_UTR	8810665	8810724	.	-	.	ID=LotjaGi1g1v0063500.1.five_prime_UTR.4;Parent=LotjaGi1g1v0063500.1
LjG1.1_chr1	PGSB	exon	8810861	8811080	.	-	.	ID=LotjaGi1g1v0063500.1.exon.5;Parent=LotjaGi1g1v0063500.1
LjG1.1_chr1	PGSB	five_prime_UTR	8810861	8811080	.	-	.	ID=LotjaGi1g1v0063500.1.five_prime_UTR.5;Parent=LotjaGi1g1v0063500.1
LjG1.1_chr1	PGSB	exon	8811179	8811314	.	-	.	ID=LotjaGi1g1v0063500.1.exon.6;Parent=LotjaGi1g1v0063500.1
LjG1.1_chr1	PGSB	five_prime_UTR	8811179	8811314	.	-	.	ID=LotjaGi1g1v0063500.1.five_prime_UTR.6;Parent=LotjaGi1g1v0063500.1
LjG1.1_chr1	PGSB	exon	8812027	8812130	.	-	.	ID=LotjaGi1g1v0063500.1.exon.7;Parent=LotjaGi1g1v0063500.1
LjG1.1_chr1	PGSB	five_prime_UTR	8812027	8812130	.	-	.	ID=LotjaGi1g1v0063500.1.five_prime_UTR.7;Parent=LotjaGi1g1v0063500.1
LjG1.1_chr1	PGSB	exon	8812202	8813006	.	-	.	ID=LotjaGi1g1v0063500.1.exon.8;Parent=LotjaGi1g1v0063500.1
LjG1.1_chr1	PGSB	five_prime_UTR	8812202	8813006	.	-	.	ID=LotjaGi1g1v0063500.1.five_prime_UTR.8;Parent=LotjaGi1g1v0063500.1
###
LjG1.1_chr1	PGSB	gene	8823124	8839594	.	+	.	ID=LotjaGi1g1v0063600_LC
LjG1.1_chr1	PGSB	exon	8823124	8823461	.	+	.	ID=LotjaGi1g1v0063600_LC.2.exon.1;Parent=LotjaGi1g1v0063600_LC.2
LjG1.1_chr1	PGSB	five_prime_UTR	8823124	8823461	.	+	.	ID=LotjaGi1g1v0063600_LC.2.five_prime_UTR.1;Parent=LotjaGi1g1v0063600_LC.2
LjG1.1_chr1	PGSB	exon	8823553	8823781	.	+	.	ID=LotjaGi1g1v0063600_LC.2.exon.2;Parent=LotjaGi1g1v0063600_LC.2
LjG1.1_chr1	PGSB	five_prime_UTR	8823553	8823781	.	+	.	ID=LotjaGi1g1v0063600_LC.2.five_prime_UTR.2;Parent=LotjaGi1g1v0063600_LC.2
LjG1.1_chr1	PGSB	five_prime_UTR	8832334	8832372	.	+	.	ID=LotjaGi1g1v0063600_LC.2.five_prime_UTR.3;Parent=LotjaGi1g1v0063600_LC.2
LjG1.1_chr1	PGSB	exon	8832334	8832499	.	+	.	ID=LotjaGi1g1v0063600_LC.2.exon.3;Parent=LotjaGi1g1v0063600_LC.2
LjG1.1_chr1	PGSB	CDS	8832373	8832499	.	+	0	ID=LotjaGi1g1v0063600_LC.2.CDS.1;Parent=LotjaGi1g1v0063600_LC.2
LjG1.1_chr1	PGSB	exon	8832588	8833033	.	+	.	ID=LotjaGi1g1v0063600_LC.2.exon.4;Parent=LotjaGi1g1v0063600_LC.2
LjG1.1_chr1	PGSB	CDS	8832588	8833033	.	+	2	ID=LotjaGi1g1v0063600_LC.2.CDS.2;Parent=LotjaGi1g1v0063600_LC.2
LjG1.1_chr1	PGSB	CDS	8838167	8838286	.	+	0	ID=LotjaGi1g1v0063600_LC.2.CDS.3;Parent=LotjaGi1g1v0063600_LC.2
LjG1.1_chr1	PGSB	exon	8838167	8839594	.	+	.	ID=LotjaGi1g1v0063600_LC.2.exon.5;Parent=LotjaGi1g1v0063600_LC.2
LjG1.1_chr1	PGSB	three_prime_UTR	8838287	8839594	.	+	.	ID=LotjaGi1g1v0063600_LC.2.three_prime_UTR.4;Parent=LotjaGi1g1v0063600_LC.2
###
LjG1.1_chr1	PGSB	gene	8828479	8837264	.	-	.	ID=LotjaGi1g1v0063700_LC
LjG1.1_chr1	PGSB	exon	8828479	8833743	.	-	.	ID=LotjaGi1g1v0063700_LC.1.exon.1;Parent=LotjaGi1g1v0063700_LC.1
LjG1.1_chr1	PGSB	three_prime_UTR	8828479	8833743	.	-	.	ID=LotjaGi1g1v0063700_LC.1.three_prime_UTR.1;Parent=LotjaGi1g1v0063700_LC.1
LjG1.1_chr1	PGSB	exon	8833849	8833921	.	-	.	ID=LotjaGi1g1v0063700_LC.1.exon.2;Parent=LotjaGi1g1v0063700_LC.1
LjG1.1_chr1	PGSB	three_prime_UTR	8833849	8833921	.	-	.	ID=LotjaGi1g1v0063700_LC.1.three_prime_UTR.2;Parent=LotjaGi1g1v0063700_LC.1
LjG1.1_chr1	PGSB	exon	8834025	8834905	.	-	.	ID=LotjaGi1g1v0063700_LC.1.exon.3;Parent=LotjaGi1g1v0063700_LC.1
LjG1.1_chr1	PGSB	three_prime_UTR	8834025	8834905	.	-	.	ID=LotjaGi1g1v0063700_LC.1.three_prime_UTR.3;Parent=LotjaGi1g1v0063700_LC.1
LjG1.1_chr1	PGSB	three_prime_UTR	8834992	8835138	.	-	.	ID=LotjaGi1g1v0063700_LC.1.three_prime_UTR.4;Parent=LotjaGi1g1v0063700_LC.1
LjG1.1_chr1	PGSB	exon	8834992	8835528	.	-	.	ID=LotjaGi1g1v0063700_LC.1.exon.4;Parent=LotjaGi1g1v0063700_LC.1
LjG1.1_chr1	PGSB	CDS	8835139	8835528	.	-	0	ID=LotjaGi1g1v0063700_LC.1.CDS.1;Parent=LotjaGi1g1v0063700_LC.1
LjG1.1_chr1	PGSB	CDS	8835622	8836044	.	-	0	ID=LotjaGi1g1v0063700_LC.1.CDS.2;Parent=LotjaGi1g1v0063700_LC.1
LjG1.1_chr1	PGSB	exon	8835622	8836265	.	-	.	ID=LotjaGi1g1v0063700_LC.1.exon.5;Parent=LotjaGi1g1v0063700_LC.1
LjG1.1_chr1	PGSB	five_prime_UTR	8836045	8836265	.	-	.	ID=LotjaGi1g1v0063700_LC.1.five_prime_UTR.5;Parent=LotjaGi1g1v0063700_LC.1
LjG1.1_chr1	PGSB	exon	8836360	8837264	.	-	.	ID=LotjaGi1g1v0063700_LC.1.exon.6;Parent=LotjaGi1g1v0063700_LC.1
LjG1.1_chr1	PGSB	five_prime_UTR	8836360	8837264	.	-	.	ID=LotjaGi1g1v0063700_LC.1.five_prime_UTR.6;Parent=LotjaGi1g1v0063700_LC.1
###
LjG1.1_chr1	PGSB	gene	8847338	8849187	.	+	.	ID=LotjaGi1g1v0063800_LC
LjG1.1_chr1	PGSB	five_prime_UTR	8847338	8847826	.	+	.	ID=LotjaGi1g1v0063800_LC.1.five_prime_UTR.1;Parent=LotjaGi1g1v0063800_LC.1
LjG1.1_chr1	PGSB	exon	8847338	8849187	.	+	.	ID=LotjaGi1g1v0063800_LC.1.exon.1;Parent=LotjaGi1g1v0063800_LC.1
LjG1.1_chr1	PGSB	CDS	8847827	8848132	.	+	0	ID=LotjaGi1g1v0063800_LC.1.CDS.1;Parent=LotjaGi1g1v0063800_LC.1
LjG1.1_chr1	PGSB	three_prime_UTR	8848133	8849187	.	+	.	ID=LotjaGi1g1v0063800_LC.1.three_prime_UTR.2;Parent=LotjaGi1g1v0063800_LC.1
###
LjG1.1_chr1	PGSB	gene	8852387	8861882	.	-	.	ID=LotjaGi1g1v0063900
LjG1.1_chr1	PGSB	three_prime_UTR	8852387	8852664	.	-	.	ID=LotjaGi1g1v0063900.1.three_prime_UTR.1;Parent=LotjaGi1g1v0063900.1
LjG1.1_chr1	PGSB	exon	8852387	8852916	.	-	.	ID=LotjaGi1g1v0063900.1.exon.1;Parent=LotjaGi1g1v0063900.1
LjG1.1_chr1	PGSB	CDS	8852665	8852916	.	-	0	ID=LotjaGi1g1v0063900.1.CDS.1;Parent=LotjaGi1g1v0063900.1
LjG1.1_chr1	PGSB	exon	8853215	8853322	.	-	.	ID=LotjaGi1g1v0063900.1.exon.2;Parent=LotjaGi1g1v0063900.1
LjG1.1_chr1	PGSB	CDS	8853215	8853322	.	-	0	ID=LotjaGi1g1v0063900.1.CDS.2;Parent=LotjaGi1g1v0063900.1
LjG1.1_chr1	PGSB	exon	8854584	8854769	.	-	.	ID=LotjaGi1g1v0063900.1.exon.3;Parent=LotjaGi1g1v0063900.1
LjG1.1_chr1	PGSB	CDS	8854584	8854769	.	-	0	ID=LotjaGi1g1v0063900.1.CDS.3;Parent=LotjaGi1g1v0063900.1
LjG1.1_chr1	PGSB	exon	8855264	8855709	.	-	.	ID=LotjaGi1g1v0063900.1.exon.4;Parent=LotjaGi1g1v0063900.1
LjG1.1_chr1	PGSB	CDS	8855264	8855709	.	-	2	ID=LotjaGi1g1v0063900.1.CDS.4;Parent=LotjaGi1g1v0063900.1
LjG1.1_chr1	PGSB	exon	8855798	8855898	.	-	.	ID=LotjaGi1g1v0063900.1.exon.5;Parent=LotjaGi1g1v0063900.1
LjG1.1_chr1	PGSB	CDS	8855798	8855898	.	-	1	ID=LotjaGi1g1v0063900.1.CDS.5;Parent=LotjaGi1g1v0063900.1
LjG1.1_chr1	PGSB	CDS	8861444	8861460	.	-	0	ID=LotjaGi1g1v0063900.1.CDS.6;Parent=LotjaGi1g1v0063900.1
LjG1.1_chr1	PGSB	exon	8861444	8861882	.	-	.	ID=LotjaGi1g1v0063900.1.exon.6;Parent=LotjaGi1g1v0063900.1
LjG1.1_chr1	PGSB	five_prime_UTR	8861461	8861882	.	-	.	ID=LotjaGi1g1v0063900.1.five_prime_UTR.2;Parent=LotjaGi1g1v0063900.1
###
LjG1.1_chr1	PGSB	gene	8888257	8890428	.	+	.	ID=LotjaGi1g1v0064000
LjG1.1_chr1	PGSB	five_prime_UTR	8888257	8888874	.	+	.	ID=LotjaGi1g1v0064000.1.five_prime_UTR.1;Parent=LotjaGi1g1v0064000.1
LjG1.1_chr1	PGSB	exon	8888257	8890428	.	+	.	ID=LotjaGi1g1v0064000.1.exon.1;Parent=LotjaGi1g1v0064000.1
LjG1.1_chr1	PGSB	CDS	8888875	8889183	.	+	0	ID=LotjaGi1g1v0064000.1.CDS.1;Parent=LotjaGi1g1v0064000.1
LjG1.1_chr1	PGSB	three_prime_UTR	8889184	8890428	.	+	.	ID=LotjaGi1g1v0064000.1.three_prime_UTR.2;Parent=LotjaGi1g1v0064000.1
###
LjG1.1_chr1	PGSB	gene	8906905	8916150	.	-	.	ID=LotjaGi1g1v0064100_LC
LjG1.1_chr1	PGSB	exon	8906905	8908610	.	-	.	ID=LotjaGi1g1v0064100_LC.1.exon.1;Parent=LotjaGi1g1v0064100_LC.1
LjG1.1_chr1	PGSB	three_prime_UTR	8906905	8908610	.	-	.	ID=LotjaGi1g1v0064100_LC.1.three_prime_UTR.1;Parent=LotjaGi1g1v0064100_LC.1
LjG1.1_chr1	PGSB	exon	8909153	8909611	.	-	.	ID=LotjaGi1g1v0064100_LC.1.exon.2;Parent=LotjaGi1g1v0064100_LC.1
LjG1.1_chr1	PGSB	three_prime_UTR	8909153	8909611	.	-	.	ID=LotjaGi1g1v0064100_LC.1.three_prime_UTR.2;Parent=LotjaGi1g1v0064100_LC.1
LjG1.1_chr1	PGSB	exon	8910434	8910548	.	-	.	ID=LotjaGi1g1v0064100_LC.1.exon.3;Parent=LotjaGi1g1v0064100_LC.1
LjG1.1_chr1	PGSB	three_prime_UTR	8910434	8910548	.	-	.	ID=LotjaGi1g1v0064100_LC.1.three_prime_UTR.3;Parent=LotjaGi1g1v0064100_LC.1
LjG1.1_chr1	PGSB	exon	8911068	8911168	.	-	.	ID=LotjaGi1g1v0064100_LC.1.exon.4;Parent=LotjaGi1g1v0064100_LC.1
LjG1.1_chr1	PGSB	three_prime_UTR	8911068	8911168	.	-	.	ID=LotjaGi1g1v0064100_LC.1.three_prime_UTR.4;Parent=LotjaGi1g1v0064100_LC.1
LjG1.1_chr1	PGSB	exon	8912044	8912271	.	-	.	ID=LotjaGi1g1v0064100_LC.1.exon.5;Parent=LotjaGi1g1v0064100_LC.1
LjG1.1_chr1	PGSB	three_prime_UTR	8912044	8912271	.	-	.	ID=LotjaGi1g1v0064100_LC.1.three_prime_UTR.5;Parent=LotjaGi1g1v0064100_LC.1
LjG1.1_chr1	PGSB	three_prime_UTR	8912703	8913174	.	-	.	ID=LotjaGi1g1v0064100_LC.1.three_prime_UTR.6;Parent=LotjaGi1g1v0064100_LC.1
LjG1.1_chr1	PGSB	exon	8912703	8913317	.	-	.	ID=LotjaGi1g1v0064100_LC.1.exon.6;Parent=LotjaGi1g1v0064100_LC.1
LjG1.1_chr1	PGSB	CDS	8913175	8913317	.	-	2	ID=LotjaGi1g1v0064100_LC.1.CDS.1;Parent=LotjaGi1g1v0064100_LC.1
LjG1.1_chr1	PGSB	exon	8913953	8914025	.	-	.	ID=LotjaGi1g1v0064100_LC.1.exon.7;Parent=LotjaGi1g1v0064100_LC.1
LjG1.1_chr1	PGSB	CDS	8913953	8914025	.	-	0	ID=LotjaGi1g1v0064100_LC.1.CDS.2;Parent=LotjaGi1g1v0064100_LC.1
LjG1.1_chr1	PGSB	CDS	8915431	8915607	.	-	0	ID=LotjaGi1g1v0064100_LC.1.CDS.3;Parent=LotjaGi1g1v0064100_LC.1
LjG1.1_chr1	PGSB	exon	8915431	8916050	.	-	.	ID=LotjaGi1g1v0064100_LC.1.exon.8;Parent=LotjaGi1g1v0064100_LC.1
LjG1.1_chr1	PGSB	five_prime_UTR	8915608	8916050	.	-	.	ID=LotjaGi1g1v0064100_LC.1.five_prime_UTR.7;Parent=LotjaGi1g1v0064100_LC.1
###
LjG1.1_chr1	PGSB	gene	8930761	8933098	.	-	.	ID=LotjaGi1g1v0064200_LC
LjG1.1_chr1	PGSB	three_prime_UTR	8930761	8930855	.	-	.	ID=LotjaGi1g1v0064200_LC.1.three_prime_UTR.1;Parent=LotjaGi1g1v0064200_LC.1
LjG1.1_chr1	PGSB	exon	8930761	8932516	.	-	.	ID=LotjaGi1g1v0064200_LC.1.exon.1;Parent=LotjaGi1g1v0064200_LC.1
LjG1.1_chr1	PGSB	CDS	8930856	8932516	.	-	2	ID=LotjaGi1g1v0064200_LC.1.CDS.1;Parent=LotjaGi1g1v0064200_LC.1
LjG1.1_chr1	PGSB	CDS	8932594	8932939	.	-	0	ID=LotjaGi1g1v0064200_LC.1.CDS.2;Parent=LotjaGi1g1v0064200_LC.1
LjG1.1_chr1	PGSB	exon	8932594	8933098	.	-	.	ID=LotjaGi1g1v0064200_LC.1.exon.2;Parent=LotjaGi1g1v0064200_LC.1
LjG1.1_chr1	PGSB	five_prime_UTR	8932940	8933098	.	-	.	ID=LotjaGi1g1v0064200_LC.1.five_prime_UTR.2;Parent=LotjaGi1g1v0064200_LC.1
###
LjG1.1_chr1	PGSB	gene	8933946	8935511	.	+	.	ID=LotjaGi1g1v0064300_LC
LjG1.1_chr1	PGSB	five_prime_UTR	8933946	8933982	.	+	.	ID=LotjaGi1g1v0064300_LC.1.five_prime_UTR.1;Parent=LotjaGi1g1v0064300_LC.1
LjG1.1_chr1	PGSB	exon	8933946	8934255	.	+	.	ID=LotjaGi1g1v0064300_LC.1.exon.1;Parent=LotjaGi1g1v0064300_LC.1
LjG1.1_chr1	PGSB	CDS	8933983	8934255	.	+	0	ID=LotjaGi1g1v0064300_LC.1.CDS.1;Parent=LotjaGi1g1v0064300_LC.1
LjG1.1_chr1	PGSB	exon	8934364	8934468	.	+	.	ID=LotjaGi1g1v0064300_LC.1.exon.2;Parent=LotjaGi1g1v0064300_LC.1
LjG1.1_chr1	PGSB	CDS	8934364	8934468	.	+	0	ID=LotjaGi1g1v0064300_LC.1.CDS.2;Parent=LotjaGi1g1v0064300_LC.1
LjG1.1_chr1	PGSB	exon	8934568	8934601	.	+	.	ID=LotjaGi1g1v0064300_LC.1.exon.3;Parent=LotjaGi1g1v0064300_LC.1
LjG1.1_chr1	PGSB	CDS	8934568	8934601	.	+	0	ID=LotjaGi1g1v0064300_LC.1.CDS.3;Parent=LotjaGi1g1v0064300_LC.1
LjG1.1_chr1	PGSB	exon	8934731	8934837	.	+	.	ID=LotjaGi1g1v0064300_LC.1.exon.4;Parent=LotjaGi1g1v0064300_LC.1
LjG1.1_chr1	PGSB	CDS	8934731	8934837	.	+	2	ID=LotjaGi1g1v0064300_LC.1.CDS.4;Parent=LotjaGi1g1v0064300_LC.1
LjG1.1_chr1	PGSB	CDS	8935360	8935410	.	+	0	ID=LotjaGi1g1v0064300_LC.1.CDS.5;Parent=LotjaGi1g1v0064300_LC.1
LjG1.1_chr1	PGSB	exon	8935360	8935511	.	+	.	ID=LotjaGi1g1v0064300_LC.1.exon.5;Parent=LotjaGi1g1v0064300_LC.1
LjG1.1_chr1	PGSB	three_prime_UTR	8935411	8935511	.	+	.	ID=LotjaGi1g1v0064300_LC.1.three_prime_UTR.2;Parent=LotjaGi1g1v0064300_LC.1
###
LjG1.1_chr1	PGSB	gene	8943424	8956155	.	-	.	ID=LotjaGi1g1v0064400_LC
LjG1.1_chr1	PGSB	three_prime_UTR	8943424	8950366	.	-	.	ID=LotjaGi1g1v0064400_LC.1.three_prime_UTR.1;Parent=LotjaGi1g1v0064400_LC.1
LjG1.1_chr1	PGSB	exon	8943424	8950417	.	-	.	ID=LotjaGi1g1v0064400_LC.1.exon.1;Parent=LotjaGi1g1v0064400_LC.1
LjG1.1_chr1	PGSB	CDS	8950367	8950417	.	-	0	ID=LotjaGi1g1v0064400_LC.1.CDS.1;Parent=LotjaGi1g1v0064400_LC.1
LjG1.1_chr1	PGSB	exon	8950902	8951347	.	-	.	ID=LotjaGi1g1v0064400_LC.1.exon.2;Parent=LotjaGi1g1v0064400_LC.1
LjG1.1_chr1	PGSB	CDS	8950902	8951347	.	-	2	ID=LotjaGi1g1v0064400_LC.1.CDS.2;Parent=LotjaGi1g1v0064400_LC.1
LjG1.1_chr1	PGSB	CDS	8951438	8951513	.	-	0	ID=LotjaGi1g1v0064400_LC.1.CDS.3;Parent=LotjaGi1g1v0064400_LC.1
LjG1.1_chr1	PGSB	exon	8951438	8956155	.	-	.	ID=LotjaGi1g1v0064400_LC.1.exon.3;Parent=LotjaGi1g1v0064400_LC.1
LjG1.1_chr1	PGSB	five_prime_UTR	8951514	8956155	.	-	.	ID=LotjaGi1g1v0064400_LC.1.five_prime_UTR.2;Parent=LotjaGi1g1v0064400_LC.1
###
LjG1.1_chr1	PGSB	gene	8943424	8956155	.	+	.	ID=LotjaGi1g1v0064500
LjG1.1_chr1	PGSB	exon	8943424	8943726	.	+	.	ID=LotjaGi1g1v0064500.1.exon.1;Parent=LotjaGi1g1v0064500.1
LjG1.1_chr1	PGSB	five_prime_UTR	8943424	8943726	.	+	.	ID=LotjaGi1g1v0064500.1.five_prime_UTR.1;Parent=LotjaGi1g1v0064500.1
LjG1.1_chr1	PGSB	exon	8944079	8944107	.	+	.	ID=LotjaGi1g1v0064500.1.exon.2;Parent=LotjaGi1g1v0064500.1
LjG1.1_chr1	PGSB	five_prime_UTR	8944079	8944107	.	+	.	ID=LotjaGi1g1v0064500.1.five_prime_UTR.2;Parent=LotjaGi1g1v0064500.1
LjG1.1_chr1	PGSB	exon	8944657	8945383	.	+	.	ID=LotjaGi1g1v0064500.1.exon.3;Parent=LotjaGi1g1v0064500.1
LjG1.1_chr1	PGSB	five_prime_UTR	8944657	8945383	.	+	.	ID=LotjaGi1g1v0064500.1.five_prime_UTR.3;Parent=LotjaGi1g1v0064500.1
LjG1.1_chr1	PGSB	exon	8945495	8945614	.	+	.	ID=LotjaGi1g1v0064500.1.exon.4;Parent=LotjaGi1g1v0064500.1
LjG1.1_chr1	PGSB	five_prime_UTR	8945495	8945614	.	+	.	ID=LotjaGi1g1v0064500.1.five_prime_UTR.4;Parent=LotjaGi1g1v0064500.1
LjG1.1_chr1	PGSB	exon	8946108	8946192	.	+	.	ID=LotjaGi1g1v0064500.1.exon.5;Parent=LotjaGi1g1v0064500.1
LjG1.1_chr1	PGSB	five_prime_UTR	8946108	8946192	.	+	.	ID=LotjaGi1g1v0064500.1.five_prime_UTR.5;Parent=LotjaGi1g1v0064500.1
LjG1.1_chr1	PGSB	exon	8947196	8947390	.	+	.	ID=LotjaGi1g1v0064500.1.exon.6;Parent=LotjaGi1g1v0064500.1
LjG1.1_chr1	PGSB	five_prime_UTR	8947196	8947390	.	+	.	ID=LotjaGi1g1v0064500.1.five_prime_UTR.6;Parent=LotjaGi1g1v0064500.1
LjG1.1_chr1	PGSB	exon	8947844	8947911	.	+	.	ID=LotjaGi1g1v0064500.1.exon.7;Parent=LotjaGi1g1v0064500.1
LjG1.1_chr1	PGSB	five_prime_UTR	8947844	8947911	.	+	.	ID=LotjaGi1g1v0064500.1.five_prime_UTR.7;Parent=LotjaGi1g1v0064500.1
LjG1.1_chr1	PGSB	five_prime_UTR	8952232	8952254	.	+	.	ID=LotjaGi1g1v0064500.1.five_prime_UTR.8;Parent=LotjaGi1g1v0064500.1
LjG1.1_chr1	PGSB	exon	8952232	8952330	.	+	.	ID=LotjaGi1g1v0064500.1.exon.8;Parent=LotjaGi1g1v0064500.1
LjG1.1_chr1	PGSB	CDS	8952255	8952330	.	+	0	ID=LotjaGi1g1v0064500.1.CDS.1;Parent=LotjaGi1g1v0064500.1
LjG1.1_chr1	PGSB	exon	8952430	8952875	.	+	.	ID=LotjaGi1g1v0064500.1.exon.9;Parent=LotjaGi1g1v0064500.1
LjG1.1_chr1	PGSB	CDS	8952430	8952875	.	+	2	ID=LotjaGi1g1v0064500.1.CDS.2;Parent=LotjaGi1g1v0064500.1
LjG1.1_chr1	PGSB	exon	8953370	8953555	.	+	.	ID=LotjaGi1g1v0064500.1.exon.10;Parent=LotjaGi1g1v0064500.1
LjG1.1_chr1	PGSB	CDS	8953370	8953555	.	+	0	ID=LotjaGi1g1v0064500.1.CDS.3;Parent=LotjaGi1g1v0064500.1
LjG1.1_chr1	PGSB	exon	8954827	8954934	.	+	.	ID=LotjaGi1g1v0064500.1.exon.11;Parent=LotjaGi1g1v0064500.1
LjG1.1_chr1	PGSB	CDS	8954827	8954934	.	+	0	ID=LotjaGi1g1v0064500.1.CDS.4;Parent=LotjaGi1g1v0064500.1
LjG1.1_chr1	PGSB	CDS	8955230	8955481	.	+	0	ID=LotjaGi1g1v0064500.1.CDS.5;Parent=LotjaGi1g1v0064500.1
LjG1.1_chr1	PGSB	exon	8955230	8956155	.	+	.	ID=LotjaGi1g1v0064500.1.exon.12;Parent=LotjaGi1g1v0064500.1
LjG1.1_chr1	PGSB	three_prime_UTR	8955482	8956155	.	+	.	ID=LotjaGi1g1v0064500.1.three_prime_UTR.9;Parent=LotjaGi1g1v0064500.1
###
LjG1.1_chr1	PGSB	gene	8958129	8972428	.	-	.	ID=LotjaGi1g1v0064600
LjG1.1_chr1	PGSB	exon	8958129	8960708	.	-	.	ID=LotjaGi1g1v0064600.1.exon.1;Parent=LotjaGi1g1v0064600.1
LjG1.1_chr1	PGSB	three_prime_UTR	8958129	8960708	.	-	.	ID=LotjaGi1g1v0064600.1.three_prime_UTR.1;Parent=LotjaGi1g1v0064600.1
LjG1.1_chr1	PGSB	exon	8961157	8961326	.	-	.	ID=LotjaGi1g1v0064600.1.exon.2;Parent=LotjaGi1g1v0064600.1
LjG1.1_chr1	PGSB	three_prime_UTR	8961157	8961326	.	-	.	ID=LotjaGi1g1v0064600.1.three_prime_UTR.2;Parent=LotjaGi1g1v0064600.1
LjG1.1_chr1	PGSB	exon	8961575	8961792	.	-	.	ID=LotjaGi1g1v0064600.1.exon.3;Parent=LotjaGi1g1v0064600.1
LjG1.1_chr1	PGSB	three_prime_UTR	8961575	8961792	.	-	.	ID=LotjaGi1g1v0064600.1.three_prime_UTR.3;Parent=LotjaGi1g1v0064600.1
LjG1.1_chr1	PGSB	exon	8962043	8962130	.	-	.	ID=LotjaGi1g1v0064600.1.exon.4;Parent=LotjaGi1g1v0064600.1
LjG1.1_chr1	PGSB	three_prime_UTR	8962043	8962130	.	-	.	ID=LotjaGi1g1v0064600.1.three_prime_UTR.4;Parent=LotjaGi1g1v0064600.1
LjG1.1_chr1	PGSB	exon	8962425	8962494	.	-	.	ID=LotjaGi1g1v0064600.1.exon.5;Parent=LotjaGi1g1v0064600.1
LjG1.1_chr1	PGSB	three_prime_UTR	8962425	8962494	.	-	.	ID=LotjaGi1g1v0064600.1.three_prime_UTR.5;Parent=LotjaGi1g1v0064600.1
LjG1.1_chr1	PGSB	exon	8962761	8962817	.	-	.	ID=LotjaGi1g1v0064600.1.exon.6;Parent=LotjaGi1g1v0064600.1
LjG1.1_chr1	PGSB	three_prime_UTR	8962761	8962817	.	-	.	ID=LotjaGi1g1v0064600.1.three_prime_UTR.6;Parent=LotjaGi1g1v0064600.1
LjG1.1_chr1	PGSB	exon	8963178	8963282	.	-	.	ID=LotjaGi1g1v0064600.1.exon.7;Parent=LotjaGi1g1v0064600.1
LjG1.1_chr1	PGSB	three_prime_UTR	8963178	8963282	.	-	.	ID=LotjaGi1g1v0064600.1.three_prime_UTR.7;Parent=LotjaGi1g1v0064600.1
LjG1.1_chr1	PGSB	exon	8963593	8963762	.	-	.	ID=LotjaGi1g1v0064600.1.exon.8;Parent=LotjaGi1g1v0064600.1
LjG1.1_chr1	PGSB	three_prime_UTR	8963593	8963762	.	-	.	ID=LotjaGi1g1v0064600.1.three_prime_UTR.8;Parent=LotjaGi1g1v0064600.1
LjG1.1_chr1	PGSB	three_prime_UTR	8963908	8964107	.	-	.	ID=LotjaGi1g1v0064600.1.three_prime_UTR.9;Parent=LotjaGi1g1v0064600.1
LjG1.1_chr1	PGSB	exon	8963908	8964209	.	-	.	ID=LotjaGi1g1v0064600.1.exon.9;Parent=LotjaGi1g1v0064600.1
LjG1.1_chr1	PGSB	CDS	8964108	8964209	.	-	0	ID=LotjaGi1g1v0064600.1.CDS.1;Parent=LotjaGi1g1v0064600.1
LjG1.1_chr1	PGSB	exon	8970713	8970879	.	-	.	ID=LotjaGi1g1v0064600.1.exon.10;Parent=LotjaGi1g1v0064600.1
LjG1.1_chr1	PGSB	CDS	8970713	8970879	.	-	2	ID=LotjaGi1g1v0064600.1.CDS.2;Parent=LotjaGi1g1v0064600.1
LjG1.1_chr1	PGSB	exon	8971039	8971140	.	-	.	ID=LotjaGi1g1v0064600.1.exon.11;Parent=LotjaGi1g1v0064600.1
LjG1.1_chr1	PGSB	CDS	8971039	8971140	.	-	2	ID=LotjaGi1g1v0064600.1.CDS.3;Parent=LotjaGi1g1v0064600.1
LjG1.1_chr1	PGSB	CDS	8972189	8972318	.	-	0	ID=LotjaGi1g1v0064600.1.CDS.4;Parent=LotjaGi1g1v0064600.1
LjG1.1_chr1	PGSB	exon	8972189	8972428	.	-	.	ID=LotjaGi1g1v0064600.1.exon.12;Parent=LotjaGi1g1v0064600.1
LjG1.1_chr1	PGSB	five_prime_UTR	8972319	8972428	.	-	.	ID=LotjaGi1g1v0064600.1.five_prime_UTR.10;Parent=LotjaGi1g1v0064600.1
###
LjG1.1_chr1	PGSB	gene	8974642	8981648	.	-	.	ID=LotjaGi1g1v0064700
LjG1.1_chr1	PGSB	three_prime_UTR	8974642	8976386	.	-	.	ID=LotjaGi1g1v0064700.1.three_prime_UTR.1;Parent=LotjaGi1g1v0064700.1
LjG1.1_chr1	PGSB	exon	8974642	8976500	.	-	.	ID=LotjaGi1g1v0064700.1.exon.1;Parent=LotjaGi1g1v0064700.1
LjG1.1_chr1	PGSB	CDS	8976387	8976500	.	-	0	ID=LotjaGi1g1v0064700.1.CDS.1;Parent=LotjaGi1g1v0064700.1
LjG1.1_chr1	PGSB	exon	8977143	8977309	.	-	.	ID=LotjaGi1g1v0064700.1.exon.2;Parent=LotjaGi1g1v0064700.1
LjG1.1_chr1	PGSB	CDS	8977143	8977309	.	-	2	ID=LotjaGi1g1v0064700.1.CDS.2;Parent=LotjaGi1g1v0064700.1
LjG1.1_chr1	PGSB	exon	8978536	8978637	.	-	.	ID=LotjaGi1g1v0064700.1.exon.3;Parent=LotjaGi1g1v0064700.1
LjG1.1_chr1	PGSB	CDS	8978536	8978637	.	-	2	ID=LotjaGi1g1v0064700.1.CDS.3;Parent=LotjaGi1g1v0064700.1
LjG1.1_chr1	PGSB	CDS	8981501	8981630	.	-	0	ID=LotjaGi1g1v0064700.1.CDS.4;Parent=LotjaGi1g1v0064700.1
LjG1.1_chr1	PGSB	exon	8981501	8981648	.	-	.	ID=LotjaGi1g1v0064700.1.exon.4;Parent=LotjaGi1g1v0064700.1
LjG1.1_chr1	PGSB	five_prime_UTR	8981631	8981648	.	-	.	ID=LotjaGi1g1v0064700.1.five_prime_UTR.2;Parent=LotjaGi1g1v0064700.1
###
LjG1.1_chr1	PGSB	gene	8983149	8991447	.	+	.	ID=LotjaGi1g1v0064800
LjG1.1_chr1	PGSB	exon	8983149	8983990	.	+	.	ID=LotjaGi1g1v0064800.1.exon.1;Parent=LotjaGi1g1v0064800.1
LjG1.1_chr1	PGSB	five_prime_UTR	8983149	8983990	.	+	.	ID=LotjaGi1g1v0064800.1.five_prime_UTR.1;Parent=LotjaGi1g1v0064800.1
LjG1.1_chr1	PGSB	five_prime_UTR	8984197	8984230	.	+	.	ID=LotjaGi1g1v0064800.1.five_prime_UTR.2;Parent=LotjaGi1g1v0064800.1
LjG1.1_chr1	PGSB	exon	8984197	8984358	.	+	.	ID=LotjaGi1g1v0064800.1.exon.2;Parent=LotjaGi1g1v0064800.1
LjG1.1_chr1	PGSB	CDS	8984231	8984358	.	+	0	ID=LotjaGi1g1v0064800.1.CDS.1;Parent=LotjaGi1g1v0064800.1
LjG1.1_chr1	PGSB	exon	8985162	8985279	.	+	.	ID=LotjaGi1g1v0064800.1.exon.3;Parent=LotjaGi1g1v0064800.1
LjG1.1_chr1	PGSB	CDS	8985162	8985279	.	+	1	ID=LotjaGi1g1v0064800.1.CDS.2;Parent=LotjaGi1g1v0064800.1
LjG1.1_chr1	PGSB	exon	8985507	8985603	.	+	.	ID=LotjaGi1g1v0064800.1.exon.4;Parent=LotjaGi1g1v0064800.1
LjG1.1_chr1	PGSB	CDS	8985507	8985603	.	+	0	ID=LotjaGi1g1v0064800.1.CDS.3;Parent=LotjaGi1g1v0064800.1
LjG1.1_chr1	PGSB	exon	8986053	8986159	.	+	.	ID=LotjaGi1g1v0064800.1.exon.5;Parent=LotjaGi1g1v0064800.1
LjG1.1_chr1	PGSB	CDS	8986053	8986159	.	+	2	ID=LotjaGi1g1v0064800.1.CDS.4;Parent=LotjaGi1g1v0064800.1
LjG1.1_chr1	PGSB	exon	8986905	8987027	.	+	.	ID=LotjaGi1g1v0064800.1.exon.6;Parent=LotjaGi1g1v0064800.1
LjG1.1_chr1	PGSB	CDS	8986905	8987027	.	+	0	ID=LotjaGi1g1v0064800.1.CDS.5;Parent=LotjaGi1g1v0064800.1
LjG1.1_chr1	PGSB	exon	8987358	8987511	.	+	.	ID=LotjaGi1g1v0064800.1.exon.7;Parent=LotjaGi1g1v0064800.1
LjG1.1_chr1	PGSB	CDS	8987358	8987511	.	+	0	ID=LotjaGi1g1v0064800.1.CDS.6;Parent=LotjaGi1g1v0064800.1
LjG1.1_chr1	PGSB	exon	8988025	8988085	.	+	.	ID=LotjaGi1g1v0064800.1.exon.8;Parent=LotjaGi1g1v0064800.1
LjG1.1_chr1	PGSB	CDS	8988025	8988085	.	+	2	ID=LotjaGi1g1v0064800.1.CDS.7;Parent=LotjaGi1g1v0064800.1
LjG1.1_chr1	PGSB	exon	8988179	8988561	.	+	.	ID=LotjaGi1g1v0064800.1.exon.9;Parent=LotjaGi1g1v0064800.1
LjG1.1_chr1	PGSB	CDS	8988179	8988561	.	+	1	ID=LotjaGi1g1v0064800.1.CDS.8;Parent=LotjaGi1g1v0064800.1
LjG1.1_chr1	PGSB	exon	8988856	8990479	.	+	.	ID=LotjaGi1g1v0064800.1.exon.10;Parent=LotjaGi1g1v0064800.1
LjG1.1_chr1	PGSB	CDS	8988856	8990479	.	+	2	ID=LotjaGi1g1v0064800.1.CDS.9;Parent=LotjaGi1g1v0064800.1
LjG1.1_chr1	PGSB	CDS	8990658	8990904	.	+	1	ID=LotjaGi1g1v0064800.1.CDS.10;Parent=LotjaGi1g1v0064800.1
LjG1.1_chr1	PGSB	exon	8990658	8991063	.	+	.	ID=LotjaGi1g1v0064800.1.exon.11;Parent=LotjaGi1g1v0064800.1
LjG1.1_chr1	PGSB	three_prime_UTR	8990905	8991063	.	+	.	ID=LotjaGi1g1v0064800.1.three_prime_UTR.3;Parent=LotjaGi1g1v0064800.1
LjG1.1_chr1	PGSB	exon	8991167	8991447	.	+	.	ID=LotjaGi1g1v0064800.1.exon.12;Parent=LotjaGi1g1v0064800.1
LjG1.1_chr1	PGSB	three_prime_UTR	8991167	8991447	.	+	.	ID=LotjaGi1g1v0064800.1.three_prime_UTR.4;Parent=LotjaGi1g1v0064800.1
###
LjG1.1_chr1	PGSB	gene	8992929	8998343	.	+	.	ID=LotjaGi1g1v0064900
LjG1.1_chr1	PGSB	five_prime_UTR	8992929	8992974	.	+	.	ID=LotjaGi1g1v0064900.1.five_prime_UTR.1;Parent=LotjaGi1g1v0064900.1
LjG1.1_chr1	PGSB	exon	8992929	8993546	.	+	.	ID=LotjaGi1g1v0064900.1.exon.1;Parent=LotjaGi1g1v0064900.1
LjG1.1_chr1	PGSB	CDS	8992975	8993546	.	+	0	ID=LotjaGi1g1v0064900.1.CDS.1;Parent=LotjaGi1g1v0064900.1
LjG1.1_chr1	PGSB	exon	8994219	8994501	.	+	.	ID=LotjaGi1g1v0064900.1.exon.2;Parent=LotjaGi1g1v0064900.1
LjG1.1_chr1	PGSB	CDS	8994219	8994501	.	+	1	ID=LotjaGi1g1v0064900.1.CDS.2;Parent=LotjaGi1g1v0064900.1
LjG1.1_chr1	PGSB	exon	8994878	8994973	.	+	.	ID=LotjaGi1g1v0064900.1.exon.3;Parent=LotjaGi1g1v0064900.1
LjG1.1_chr1	PGSB	CDS	8994878	8994973	.	+	0	ID=LotjaGi1g1v0064900.1.CDS.3;Parent=LotjaGi1g1v0064900.1
LjG1.1_chr1	PGSB	CDS	8995061	8995462	.	+	0	ID=LotjaGi1g1v0064900.1.CDS.4;Parent=LotjaGi1g1v0064900.1
LjG1.1_chr1	PGSB	exon	8995061	8998343	.	+	.	ID=LotjaGi1g1v0064900.1.exon.4;Parent=LotjaGi1g1v0064900.1
LjG1.1_chr1	PGSB	three_prime_UTR	8995463	8998343	.	+	.	ID=LotjaGi1g1v0064900.1.three_prime_UTR.2;Parent=LotjaGi1g1v0064900.1
###
LjG1.1_chr1	PGSB	gene	9000350	9000816	.	+	.	ID=LotjaGi1g1v0065000_LC
LjG1.1_chr1	PGSB	five_prime_UTR	9000350	9000350	.	+	.	ID=LotjaGi1g1v0065000_LC.1.five_prime_UTR.1;Parent=LotjaGi1g1v0065000_LC.1
LjG1.1_chr1	PGSB	exon	9000350	9000816	.	+	.	ID=LotjaGi1g1v0065000_LC.1.exon.1;Parent=LotjaGi1g1v0065000_LC.1
LjG1.1_chr1	PGSB	CDS	9000351	9000815	.	+	0	ID=LotjaGi1g1v0065000_LC.1.CDS.1;Parent=LotjaGi1g1v0065000_LC.1
LjG1.1_chr1	PGSB	three_prime_UTR	9000816	9000816	.	+	.	ID=LotjaGi1g1v0065000_LC.1.three_prime_UTR.2;Parent=LotjaGi1g1v0065000_LC.1
###
LjG1.1_chr1	PGSB	gene	9004191	9004496	.	-	.	ID=LotjaGi1g1v0065100_LC
LjG1.1_chr1	PGSB	three_prime_UTR	9004191	9004192	.	-	.	ID=LotjaGi1g1v0065100_LC.1.three_prime_UTR.1;Parent=LotjaGi1g1v0065100_LC.1
LjG1.1_chr1	PGSB	exon	9004191	9004496	.	-	.	ID=LotjaGi1g1v0065100_LC.1.exon.1;Parent=LotjaGi1g1v0065100_LC.1
LjG1.1_chr1	PGSB	CDS	9004193	9004495	.	-	0	ID=LotjaGi1g1v0065100_LC.1.CDS.1;Parent=LotjaGi1g1v0065100_LC.1
LjG1.1_chr1	PGSB	five_prime_UTR	9004496	9004496	.	-	.	ID=LotjaGi1g1v0065100_LC.1.five_prime_UTR.2;Parent=LotjaGi1g1v0065100_LC.1
###
LjG1.1_chr1	PGSB	gene	9011829	9017043	.	+	.	ID=LotjaGi1g1v0065200
LjG1.1_chr1	PGSB	five_prime_UTR	9011888	9012584	.	+	.	ID=LotjaGi1g1v0065200.2.five_prime_UTR.1;Parent=LotjaGi1g1v0065200.2
LjG1.1_chr1	PGSB	exon	9011888	9012869	.	+	.	ID=LotjaGi1g1v0065200.2.exon.1;Parent=LotjaGi1g1v0065200.2
LjG1.1_chr1	PGSB	CDS	9012585	9012869	.	+	0	ID=LotjaGi1g1v0065200.2.CDS.1;Parent=LotjaGi1g1v0065200.2
LjG1.1_chr1	PGSB	exon	9013341	9013590	.	+	.	ID=LotjaGi1g1v0065200.2.exon.2;Parent=LotjaGi1g1v0065200.2
LjG1.1_chr1	PGSB	CDS	9013341	9013590	.	+	0	ID=LotjaGi1g1v0065200.2.CDS.2;Parent=LotjaGi1g1v0065200.2
LjG1.1_chr1	PGSB	exon	9015571	9015800	.	+	.	ID=LotjaGi1g1v0065200.2.exon.3;Parent=LotjaGi1g1v0065200.2
LjG1.1_chr1	PGSB	CDS	9015571	9015800	.	+	2	ID=LotjaGi1g1v0065200.2.CDS.3;Parent=LotjaGi1g1v0065200.2
LjG1.1_chr1	PGSB	CDS	9016494	9016691	.	+	0	ID=LotjaGi1g1v0065200.2.CDS.4;Parent=LotjaGi1g1v0065200.2
LjG1.1_chr1	PGSB	exon	9016494	9017043	.	+	.	ID=LotjaGi1g1v0065200.2.exon.4;Parent=LotjaGi1g1v0065200.2
LjG1.1_chr1	PGSB	three_prime_UTR	9016692	9017043	.	+	.	ID=LotjaGi1g1v0065200.2.three_prime_UTR.2;Parent=LotjaGi1g1v0065200.2
###
LjG1.1_chr1	PGSB	gene	9018234	9023727	.	+	.	ID=LotjaGi1g1v0065300
LjG1.1_chr1	PGSB	exon	9018234	9018387	.	+	.	ID=LotjaGi1g1v0065300.1.exon.1;Parent=LotjaGi1g1v0065300.1
LjG1.1_chr1	PGSB	five_prime_UTR	9018234	9018387	.	+	.	ID=LotjaGi1g1v0065300.1.five_prime_UTR.1;Parent=LotjaGi1g1v0065300.1
LjG1.1_chr1	PGSB	five_prime_UTR	9019260	9019267	.	+	.	ID=LotjaGi1g1v0065300.1.five_prime_UTR.2;Parent=LotjaGi1g1v0065300.1
LjG1.1_chr1	PGSB	exon	9019260	9019459	.	+	.	ID=LotjaGi1g1v0065300.1.exon.2;Parent=LotjaGi1g1v0065300.1
LjG1.1_chr1	PGSB	CDS	9019268	9019459	.	+	0	ID=LotjaGi1g1v0065300.1.CDS.1;Parent=LotjaGi1g1v0065300.1
LjG1.1_chr1	PGSB	CDS	9019555	9019686	.	+	0	ID=LotjaGi1g1v0065300.1.CDS.2;Parent=LotjaGi1g1v0065300.1
LjG1.1_chr1	PGSB	exon	9019555	9023727	.	+	.	ID=LotjaGi1g1v0065300.1.exon.3;Parent=LotjaGi1g1v0065300.1
LjG1.1_chr1	PGSB	three_prime_UTR	9019687	9023727	.	+	.	ID=LotjaGi1g1v0065300.1.three_prime_UTR.3;Parent=LotjaGi1g1v0065300.1
###
LjG1.1_chr1	PGSB	gene	9027075	9030361	.	-	.	ID=LotjaGi1g1v0065400_LC
LjG1.1_chr1	PGSB	three_prime_UTR	9027075	9029969	.	-	.	ID=LotjaGi1g1v0065400_LC.1.three_prime_UTR.1;Parent=LotjaGi1g1v0065400_LC.1
LjG1.1_chr1	PGSB	exon	9027075	9030361	.	-	.	ID=LotjaGi1g1v0065400_LC.1.exon.1;Parent=LotjaGi1g1v0065400_LC.1
LjG1.1_chr1	PGSB	CDS	9029970	9030359	.	-	0	ID=LotjaGi1g1v0065400_LC.1.CDS.1;Parent=LotjaGi1g1v0065400_LC.1
LjG1.1_chr1	PGSB	five_prime_UTR	9030360	9030361	.	-	.	ID=LotjaGi1g1v0065400_LC.1.five_prime_UTR.2;Parent=LotjaGi1g1v0065400_LC.1
###
LjG1.1_chr1	PGSB	gene	9050538	9073455	.	+	.	ID=LotjaGi1g1v0065500
LjG1.1_chr1	PGSB	exon	9050538	9050798	.	+	.	ID=LotjaGi1g1v0065500.1.exon.1;Parent=LotjaGi1g1v0065500.1
LjG1.1_chr1	PGSB	five_prime_UTR	9050538	9050798	.	+	.	ID=LotjaGi1g1v0065500.1.five_prime_UTR.1;Parent=LotjaGi1g1v0065500.1
LjG1.1_chr1	PGSB	five_prime_UTR	9051671	9051678	.	+	.	ID=LotjaGi1g1v0065500.1.five_prime_UTR.2;Parent=LotjaGi1g1v0065500.1
LjG1.1_chr1	PGSB	exon	9051671	9051870	.	+	.	ID=LotjaGi1g1v0065500.1.exon.2;Parent=LotjaGi1g1v0065500.1
LjG1.1_chr1	PGSB	CDS	9051679	9051870	.	+	0	ID=LotjaGi1g1v0065500.1.CDS.1;Parent=LotjaGi1g1v0065500.1
LjG1.1_chr1	PGSB	CDS	9051966	9052097	.	+	0	ID=LotjaGi1g1v0065500.1.CDS.2;Parent=LotjaGi1g1v0065500.1
LjG1.1_chr1	PGSB	exon	9051966	9056133	.	+	.	ID=LotjaGi1g1v0065500.1.exon.3;Parent=LotjaGi1g1v0065500.1
LjG1.1_chr1	PGSB	three_prime_UTR	9052098	9056133	.	+	.	ID=LotjaGi1g1v0065500.1.three_prime_UTR.3;Parent=LotjaGi1g1v0065500.1
###
LjG1.1_chr1	PGSB	gene	9050538	9073455	.	-	.	ID=LotjaGi1g1v0065600
LjG1.1_chr1	PGSB	three_prime_UTR	9067928	9069950	.	-	.	ID=LotjaGi1g1v0065600.1.three_prime_UTR.1;Parent=LotjaGi1g1v0065600.1
LjG1.1_chr1	PGSB	exon	9067928	9070824	.	-	.	ID=LotjaGi1g1v0065600.1.exon.1;Parent=LotjaGi1g1v0065600.1
LjG1.1_chr1	PGSB	CDS	9069951	9070824	.	-	1	ID=LotjaGi1g1v0065600.1.CDS.1;Parent=LotjaGi1g1v0065600.1
LjG1.1_chr1	PGSB	exon	9071152	9071699	.	-	.	ID=LotjaGi1g1v0065600.1.exon.2;Parent=LotjaGi1g1v0065600.1
LjG1.1_chr1	PGSB	CDS	9071152	9071699	.	-	0	ID=LotjaGi1g1v0065600.1.CDS.2;Parent=LotjaGi1g1v0065600.1
LjG1.1_chr1	PGSB	exon	9072093	9072310	.	-	.	ID=LotjaGi1g1v0065600.1.exon.3;Parent=LotjaGi1g1v0065600.1
LjG1.1_chr1	PGSB	CDS	9072093	9072310	.	-	2	ID=LotjaGi1g1v0065600.1.CDS.3;Parent=LotjaGi1g1v0065600.1
LjG1.1_chr1	PGSB	exon	9072794	9072917	.	-	.	ID=LotjaGi1g1v0065600.1.exon.4;Parent=LotjaGi1g1v0065600.1
LjG1.1_chr1	PGSB	CDS	9072794	9072917	.	-	0	ID=LotjaGi1g1v0065600.1.CDS.4;Parent=LotjaGi1g1v0065600.1
LjG1.1_chr1	PGSB	CDS	9073027	9073029	.	-	0	ID=LotjaGi1g1v0065600.1.CDS.5;Parent=LotjaGi1g1v0065600.1
LjG1.1_chr1	PGSB	exon	9073027	9073455	.	-	.	ID=LotjaGi1g1v0065600.1.exon.5;Parent=LotjaGi1g1v0065600.1
LjG1.1_chr1	PGSB	five_prime_UTR	9073030	9073455	.	-	.	ID=LotjaGi1g1v0065600.1.five_prime_UTR.2;Parent=LotjaGi1g1v0065600.1
###
LjG1.1_chr1	PGSB	gene	9074875	9081182	.	-	.	ID=LotjaGi1g1v0065700
LjG1.1_chr1	PGSB	three_prime_UTR	9074875	9075289	.	-	.	ID=LotjaGi1g1v0065700.1.three_prime_UTR.1;Parent=LotjaGi1g1v0065700.1
LjG1.1_chr1	PGSB	exon	9074875	9076163	.	-	.	ID=LotjaGi1g1v0065700.1.exon.1;Parent=LotjaGi1g1v0065700.1
LjG1.1_chr1	PGSB	CDS	9075290	9076163	.	-	1	ID=LotjaGi1g1v0065700.1.CDS.1;Parent=LotjaGi1g1v0065700.1
LjG1.1_chr1	PGSB	exon	9076955	9077502	.	-	.	ID=LotjaGi1g1v0065700.1.exon.2;Parent=LotjaGi1g1v0065700.1
LjG1.1_chr1	PGSB	CDS	9076955	9077502	.	-	0	ID=LotjaGi1g1v0065700.1.CDS.2;Parent=LotjaGi1g1v0065700.1
LjG1.1_chr1	PGSB	exon	9077931	9078148	.	-	.	ID=LotjaGi1g1v0065700.1.exon.3;Parent=LotjaGi1g1v0065700.1
LjG1.1_chr1	PGSB	CDS	9077931	9078148	.	-	2	ID=LotjaGi1g1v0065700.1.CDS.3;Parent=LotjaGi1g1v0065700.1
LjG1.1_chr1	PGSB	exon	9078236	9078350	.	-	.	ID=LotjaGi1g1v0065700.1.exon.4;Parent=LotjaGi1g1v0065700.1
LjG1.1_chr1	PGSB	CDS	9078236	9078350	.	-	0	ID=LotjaGi1g1v0065700.1.CDS.4;Parent=LotjaGi1g1v0065700.1
LjG1.1_chr1	PGSB	CDS	9078549	9078551	.	-	0	ID=LotjaGi1g1v0065700.1.CDS.5;Parent=LotjaGi1g1v0065700.1
LjG1.1_chr1	PGSB	exon	9078549	9081182	.	-	.	ID=LotjaGi1g1v0065700.1.exon.5;Parent=LotjaGi1g1v0065700.1
LjG1.1_chr1	PGSB	five_prime_UTR	9078552	9081182	.	-	.	ID=LotjaGi1g1v0065700.1.five_prime_UTR.2;Parent=LotjaGi1g1v0065700.1
###
LjG1.1_chr1	PGSB	gene	9086243	9090019	.	-	.	ID=LotjaGi1g1v0065800_LC
LjG1.1_chr1	PGSB	three_prime_UTR	9086243	9086681	.	-	.	ID=LotjaGi1g1v0065800_LC.1.three_prime_UTR.1;Parent=LotjaGi1g1v0065800_LC.1
LjG1.1_chr1	PGSB	exon	9086243	9087182	.	-	.	ID=LotjaGi1g1v0065800_LC.1.exon.1;Parent=LotjaGi1g1v0065800_LC.1
LjG1.1_chr1	PGSB	CDS	9086682	9087062	.	-	0	ID=LotjaGi1g1v0065800_LC.1.CDS.1;Parent=LotjaGi1g1v0065800_LC.1
LjG1.1_chr1	PGSB	five_prime_UTR	9087063	9087182	.	-	.	ID=LotjaGi1g1v0065800_LC.1.five_prime_UTR.2;Parent=LotjaGi1g1v0065800_LC.1
LjG1.1_chr1	PGSB	exon	9087662	9090019	.	-	.	ID=LotjaGi1g1v0065800_LC.1.exon.2;Parent=LotjaGi1g1v0065800_LC.1
LjG1.1_chr1	PGSB	five_prime_UTR	9087662	9090019	.	-	.	ID=LotjaGi1g1v0065800_LC.1.five_prime_UTR.3;Parent=LotjaGi1g1v0065800_LC.1
###
LjG1.1_chr1	PGSB	gene	9093721	9097010	.	-	.	ID=LotjaGi1g1v0065900
LjG1.1_chr1	PGSB	three_prime_UTR	9093721	9094733	.	-	.	ID=LotjaGi1g1v0065900.1.three_prime_UTR.1;Parent=LotjaGi1g1v0065900.1
LjG1.1_chr1	PGSB	exon	9093721	9097010	.	-	.	ID=LotjaGi1g1v0065900.1.exon.1;Parent=LotjaGi1g1v0065900.1
LjG1.1_chr1	PGSB	CDS	9094734	9096734	.	-	0	ID=LotjaGi1g1v0065900.1.CDS.1;Parent=LotjaGi1g1v0065900.1
LjG1.1_chr1	PGSB	five_prime_UTR	9096735	9097010	.	-	.	ID=LotjaGi1g1v0065900.1.five_prime_UTR.2;Parent=LotjaGi1g1v0065900.1
###
LjG1.1_chr1	PGSB	gene	9099058	9104532	.	-	.	ID=LotjaGi1g1v0066000
LjG1.1_chr1	PGSB	three_prime_UTR	9099058	9099657	.	-	.	ID=LotjaGi1g1v0066000.1.three_prime_UTR.1;Parent=LotjaGi1g1v0066000.1
LjG1.1_chr1	PGSB	exon	9099058	9099737	.	-	.	ID=LotjaGi1g1v0066000.1.exon.1;Parent=LotjaGi1g1v0066000.1
LjG1.1_chr1	PGSB	CDS	9099658	9099737	.	-	2	ID=LotjaGi1g1v0066000.1.CDS.1;Parent=LotjaGi1g1v0066000.1
LjG1.1_chr1	PGSB	exon	9100125	9100376	.	-	.	ID=LotjaGi1g1v0066000.1.exon.2;Parent=LotjaGi1g1v0066000.1
LjG1.1_chr1	PGSB	CDS	9100125	9100376	.	-	2	ID=LotjaGi1g1v0066000.1.CDS.2;Parent=LotjaGi1g1v0066000.1
LjG1.1_chr1	PGSB	exon	9100466	9100694	.	-	.	ID=LotjaGi1g1v0066000.1.exon.3;Parent=LotjaGi1g1v0066000.1
LjG1.1_chr1	PGSB	CDS	9100466	9100694	.	-	0	ID=LotjaGi1g1v0066000.1.CDS.3;Parent=LotjaGi1g1v0066000.1
LjG1.1_chr1	PGSB	exon	9100836	9100943	.	-	.	ID=LotjaGi1g1v0066000.1.exon.4;Parent=LotjaGi1g1v0066000.1
LjG1.1_chr1	PGSB	CDS	9100836	9100943	.	-	0	ID=LotjaGi1g1v0066000.1.CDS.4;Parent=LotjaGi1g1v0066000.1
LjG1.1_chr1	PGSB	exon	9102007	9102147	.	-	.	ID=LotjaGi1g1v0066000.1.exon.5;Parent=LotjaGi1g1v0066000.1
LjG1.1_chr1	PGSB	CDS	9102007	9102147	.	-	0	ID=LotjaGi1g1v0066000.1.CDS.5;Parent=LotjaGi1g1v0066000.1
LjG1.1_chr1	PGSB	exon	9102377	9102437	.	-	.	ID=LotjaGi1g1v0066000.1.exon.6;Parent=LotjaGi1g1v0066000.1
LjG1.1_chr1	PGSB	CDS	9102377	9102437	.	-	1	ID=LotjaGi1g1v0066000.1.CDS.6;Parent=LotjaGi1g1v0066000.1
LjG1.1_chr1	PGSB	exon	9102693	9102814	.	-	.	ID=LotjaGi1g1v0066000.1.exon.7;Parent=LotjaGi1g1v0066000.1
LjG1.1_chr1	PGSB	CDS	9102693	9102814	.	-	0	ID=LotjaGi1g1v0066000.1.CDS.7;Parent=LotjaGi1g1v0066000.1
LjG1.1_chr1	PGSB	exon	9102934	9103161	.	-	.	ID=LotjaGi1g1v0066000.1.exon.8;Parent=LotjaGi1g1v0066000.1
LjG1.1_chr1	PGSB	CDS	9102934	9103161	.	-	0	ID=LotjaGi1g1v0066000.1.CDS.8;Parent=LotjaGi1g1v0066000.1
LjG1.1_chr1	PGSB	CDS	9104121	9104279	.	-	0	ID=LotjaGi1g1v0066000.1.CDS.9;Parent=LotjaGi1g1v0066000.1
LjG1.1_chr1	PGSB	exon	9104121	9104532	.	-	.	ID=LotjaGi1g1v0066000.1.exon.9;Parent=LotjaGi1g1v0066000.1
LjG1.1_chr1	PGSB	five_prime_UTR	9104280	9104532	.	-	.	ID=LotjaGi1g1v0066000.1.five_prime_UTR.2;Parent=LotjaGi1g1v0066000.1
###
LjG1.1_chr1	PGSB	gene	9110106	9116477	.	-	.	ID=LotjaGi1g1v0066100
LjG1.1_chr1	PGSB	exon	9110106	9110166	.	-	.	ID=LotjaGi1g1v0066100.1.exon.1;Parent=LotjaGi1g1v0066100.1
LjG1.1_chr1	PGSB	three_prime_UTR	9110106	9110166	.	-	.	ID=LotjaGi1g1v0066100.1.three_prime_UTR.1;Parent=LotjaGi1g1v0066100.1
LjG1.1_chr1	PGSB	exon	9112607	9112682	.	-	.	ID=LotjaGi1g1v0066100.1.exon.2;Parent=LotjaGi1g1v0066100.1
LjG1.1_chr1	PGSB	three_prime_UTR	9112607	9112682	.	-	.	ID=LotjaGi1g1v0066100.1.three_prime_UTR.2;Parent=LotjaGi1g1v0066100.1
LjG1.1_chr1	PGSB	three_prime_UTR	9112788	9112798	.	-	.	ID=LotjaGi1g1v0066100.1.three_prime_UTR.3;Parent=LotjaGi1g1v0066100.1
LjG1.1_chr1	PGSB	exon	9112788	9112886	.	-	.	ID=LotjaGi1g1v0066100.1.exon.3;Parent=LotjaGi1g1v0066100.1
LjG1.1_chr1	PGSB	CDS	9112799	9112886	.	-	1	ID=LotjaGi1g1v0066100.1.CDS.1;Parent=LotjaGi1g1v0066100.1
LjG1.1_chr1	PGSB	CDS	9113066	9116055	.	-	0	ID=LotjaGi1g1v0066100.1.CDS.2;Parent=LotjaGi1g1v0066100.1
LjG1.1_chr1	PGSB	exon	9113066	9116462	.	-	.	ID=LotjaGi1g1v0066100.1.exon.4;Parent=LotjaGi1g1v0066100.1
LjG1.1_chr1	PGSB	five_prime_UTR	9116056	9116462	.	-	.	ID=LotjaGi1g1v0066100.1.five_prime_UTR.4;Parent=LotjaGi1g1v0066100.1
###
LjG1.1_chr1	PGSB	gene	9124505	9128489	.	-	.	ID=LotjaGi1g1v0066200
LjG1.1_chr1	PGSB	three_prime_UTR	9124505	9124636	.	-	.	ID=LotjaGi1g1v0066200.1.three_prime_UTR.1;Parent=LotjaGi1g1v0066200.1
LjG1.1_chr1	PGSB	exon	9124505	9125305	.	-	.	ID=LotjaGi1g1v0066200.1.exon.1;Parent=LotjaGi1g1v0066200.1
LjG1.1_chr1	PGSB	CDS	9124637	9125305	.	-	0	ID=LotjaGi1g1v0066200.1.CDS.1;Parent=LotjaGi1g1v0066200.1
LjG1.1_chr1	PGSB	exon	9126221	9126475	.	-	.	ID=LotjaGi1g1v0066200.1.exon.2;Parent=LotjaGi1g1v0066200.1
LjG1.1_chr1	PGSB	CDS	9126221	9126475	.	-	0	ID=LotjaGi1g1v0066200.1.CDS.2;Parent=LotjaGi1g1v0066200.1
LjG1.1_chr1	PGSB	exon	9126815	9127015	.	-	.	ID=LotjaGi1g1v0066200.1.exon.3;Parent=LotjaGi1g1v0066200.1
LjG1.1_chr1	PGSB	CDS	9126815	9127015	.	-	0	ID=LotjaGi1g1v0066200.1.CDS.3;Parent=LotjaGi1g1v0066200.1
LjG1.1_chr1	PGSB	exon	9127502	9127714	.	-	.	ID=LotjaGi1g1v0066200.1.exon.4;Parent=LotjaGi1g1v0066200.1
LjG1.1_chr1	PGSB	CDS	9127502	9127714	.	-	0	ID=LotjaGi1g1v0066200.1.CDS.4;Parent=LotjaGi1g1v0066200.1
LjG1.1_chr1	PGSB	CDS	9127840	9128082	.	-	0	ID=LotjaGi1g1v0066200.1.CDS.5;Parent=LotjaGi1g1v0066200.1
LjG1.1_chr1	PGSB	exon	9127840	9128489	.	-	.	ID=LotjaGi1g1v0066200.1.exon.5;Parent=LotjaGi1g1v0066200.1
LjG1.1_chr1	PGSB	five_prime_UTR	9128083	9128489	.	-	.	ID=LotjaGi1g1v0066200.1.five_prime_UTR.2;Parent=LotjaGi1g1v0066200.1
###
LjG1.1_chr1	PGSB	gene	9150762	9157804	.	+	.	ID=LotjaGi1g1v0066300
LjG1.1_chr1	PGSB	five_prime_UTR	9150762	9150831	.	+	.	ID=LotjaGi1g1v0066300.1.five_prime_UTR.1;Parent=LotjaGi1g1v0066300.1
LjG1.1_chr1	PGSB	exon	9150762	9150869	.	+	.	ID=LotjaGi1g1v0066300.1.exon.1;Parent=LotjaGi1g1v0066300.1
LjG1.1_chr1	PGSB	CDS	9150832	9150869	.	+	0	ID=LotjaGi1g1v0066300.1.CDS.1;Parent=LotjaGi1g1v0066300.1
LjG1.1_chr1	PGSB	exon	9150963	9151060	.	+	.	ID=LotjaGi1g1v0066300.1.exon.2;Parent=LotjaGi1g1v0066300.1
LjG1.1_chr1	PGSB	CDS	9150963	9151060	.	+	1	ID=LotjaGi1g1v0066300.1.CDS.2;Parent=LotjaGi1g1v0066300.1
LjG1.1_chr1	PGSB	exon	9152250	9152347	.	+	.	ID=LotjaGi1g1v0066300.1.exon.3;Parent=LotjaGi1g1v0066300.1
LjG1.1_chr1	PGSB	CDS	9152250	9152347	.	+	2	ID=LotjaGi1g1v0066300.1.CDS.3;Parent=LotjaGi1g1v0066300.1
LjG1.1_chr1	PGSB	exon	9152453	9152629	.	+	.	ID=LotjaGi1g1v0066300.1.exon.4;Parent=LotjaGi1g1v0066300.1
LjG1.1_chr1	PGSB	CDS	9152453	9152629	.	+	0	ID=LotjaGi1g1v0066300.1.CDS.4;Parent=LotjaGi1g1v0066300.1
LjG1.1_chr1	PGSB	exon	9153541	9153641	.	+	.	ID=LotjaGi1g1v0066300.1.exon.5;Parent=LotjaGi1g1v0066300.1
LjG1.1_chr1	PGSB	CDS	9153541	9153641	.	+	0	ID=LotjaGi1g1v0066300.1.CDS.5;Parent=LotjaGi1g1v0066300.1
LjG1.1_chr1	PGSB	exon	9153728	9153803	.	+	.	ID=LotjaGi1g1v0066300.1.exon.6;Parent=LotjaGi1g1v0066300.1
LjG1.1_chr1	PGSB	CDS	9153728	9153803	.	+	1	ID=LotjaGi1g1v0066300.1.CDS.6;Parent=LotjaGi1g1v0066300.1
LjG1.1_chr1	PGSB	exon	9154266	9154325	.	+	.	ID=LotjaGi1g1v0066300.1.exon.7;Parent=LotjaGi1g1v0066300.1
LjG1.1_chr1	PGSB	CDS	9154266	9154325	.	+	0	ID=LotjaGi1g1v0066300.1.CDS.7;Parent=LotjaGi1g1v0066300.1
LjG1.1_chr1	PGSB	exon	9154414	9154601	.	+	.	ID=LotjaGi1g1v0066300.1.exon.8;Parent=LotjaGi1g1v0066300.1
LjG1.1_chr1	PGSB	CDS	9154414	9154601	.	+	0	ID=LotjaGi1g1v0066300.1.CDS.8;Parent=LotjaGi1g1v0066300.1
LjG1.1_chr1	PGSB	exon	9154687	9154783	.	+	.	ID=LotjaGi1g1v0066300.1.exon.9;Parent=LotjaGi1g1v0066300.1
LjG1.1_chr1	PGSB	CDS	9154687	9154783	.	+	1	ID=LotjaGi1g1v0066300.1.CDS.9;Parent=LotjaGi1g1v0066300.1
LjG1.1_chr1	PGSB	exon	9154974	9155060	.	+	.	ID=LotjaGi1g1v0066300.1.exon.10;Parent=LotjaGi1g1v0066300.1
LjG1.1_chr1	PGSB	CDS	9154974	9155060	.	+	0	ID=LotjaGi1g1v0066300.1.CDS.10;Parent=LotjaGi1g1v0066300.1
LjG1.1_chr1	PGSB	exon	9155754	9155812	.	+	.	ID=LotjaGi1g1v0066300.1.exon.11;Parent=LotjaGi1g1v0066300.1
LjG1.1_chr1	PGSB	CDS	9155754	9155812	.	+	0	ID=LotjaGi1g1v0066300.1.CDS.11;Parent=LotjaGi1g1v0066300.1
LjG1.1_chr1	PGSB	exon	9155966	9156057	.	+	.	ID=LotjaGi1g1v0066300.1.exon.12;Parent=LotjaGi1g1v0066300.1
LjG1.1_chr1	PGSB	CDS	9155966	9156057	.	+	1	ID=LotjaGi1g1v0066300.1.CDS.12;Parent=LotjaGi1g1v0066300.1
LjG1.1_chr1	PGSB	exon	9156165	9156242	.	+	.	ID=LotjaGi1g1v0066300.1.exon.13;Parent=LotjaGi1g1v0066300.1
LjG1.1_chr1	PGSB	CDS	9156165	9156242	.	+	2	ID=LotjaGi1g1v0066300.1.CDS.13;Parent=LotjaGi1g1v0066300.1
LjG1.1_chr1	PGSB	exon	9156334	9156494	.	+	.	ID=LotjaGi1g1v0066300.1.exon.14;Parent=LotjaGi1g1v0066300.1
LjG1.1_chr1	PGSB	CDS	9156334	9156494	.	+	2	ID=LotjaGi1g1v0066300.1.CDS.14;Parent=LotjaGi1g1v0066300.1
LjG1.1_chr1	PGSB	exon	9156825	9157037	.	+	.	ID=LotjaGi1g1v0066300.1.exon.15;Parent=LotjaGi1g1v0066300.1
LjG1.1_chr1	PGSB	CDS	9156825	9157037	.	+	0	ID=LotjaGi1g1v0066300.1.CDS.15;Parent=LotjaGi1g1v0066300.1
###
LjG1.1_chr1	PGSB	gene	9162776	9166796	.	-	.	ID=LotjaGi1g1v0066400
LjG1.1_chr1	PGSB	three_prime_UTR	9162776	9162898	.	-	.	ID=LotjaGi1g1v0066400.1.three_prime_UTR.1;Parent=LotjaGi1g1v0066400.1
LjG1.1_chr1	PGSB	exon	9162776	9163269	.	-	.	ID=LotjaGi1g1v0066400.1.exon.1;Parent=LotjaGi1g1v0066400.1
LjG1.1_chr1	PGSB	CDS	9162899	9163269	.	-	2	ID=LotjaGi1g1v0066400.1.CDS.1;Parent=LotjaGi1g1v0066400.1
LjG1.1_chr1	PGSB	CDS	9163850	9166763	.	-	0	ID=LotjaGi1g1v0066400.1.CDS.2;Parent=LotjaGi1g1v0066400.1
LjG1.1_chr1	PGSB	exon	9163850	9166796	.	-	.	ID=LotjaGi1g1v0066400.1.exon.2;Parent=LotjaGi1g1v0066400.1
LjG1.1_chr1	PGSB	five_prime_UTR	9166764	9166796	.	-	.	ID=LotjaGi1g1v0066400.1.five_prime_UTR.2;Parent=LotjaGi1g1v0066400.1
###
LjG1.1_chr1	PGSB	gene	9168019	9173094	.	+	.	ID=LotjaGi1g1v0066500
LjG1.1_chr1	PGSB	five_prime_UTR	9168019	9168063	.	+	.	ID=LotjaGi1g1v0066500.1.five_prime_UTR.1;Parent=LotjaGi1g1v0066500.1
LjG1.1_chr1	PGSB	exon	9168019	9168153	.	+	.	ID=LotjaGi1g1v0066500.1.exon.1;Parent=LotjaGi1g1v0066500.1
LjG1.1_chr1	PGSB	CDS	9168064	9168153	.	+	0	ID=LotjaGi1g1v0066500.1.CDS.1;Parent=LotjaGi1g1v0066500.1
LjG1.1_chr1	PGSB	exon	9168284	9168393	.	+	.	ID=LotjaGi1g1v0066500.1.exon.2;Parent=LotjaGi1g1v0066500.1
LjG1.1_chr1	PGSB	CDS	9168284	9168393	.	+	0	ID=LotjaGi1g1v0066500.1.CDS.2;Parent=LotjaGi1g1v0066500.1
LjG1.1_chr1	PGSB	exon	9168611	9168708	.	+	.	ID=LotjaGi1g1v0066500.1.exon.3;Parent=LotjaGi1g1v0066500.1
LjG1.1_chr1	PGSB	CDS	9168611	9168708	.	+	1	ID=LotjaGi1g1v0066500.1.CDS.3;Parent=LotjaGi1g1v0066500.1
LjG1.1_chr1	PGSB	exon	9168794	9168958	.	+	.	ID=LotjaGi1g1v0066500.1.exon.4;Parent=LotjaGi1g1v0066500.1
LjG1.1_chr1	PGSB	CDS	9168794	9168958	.	+	2	ID=LotjaGi1g1v0066500.1.CDS.4;Parent=LotjaGi1g1v0066500.1
LjG1.1_chr1	PGSB	exon	9169369	9169492	.	+	.	ID=LotjaGi1g1v0066500.1.exon.5;Parent=LotjaGi1g1v0066500.1
LjG1.1_chr1	PGSB	CDS	9169369	9169492	.	+	2	ID=LotjaGi1g1v0066500.1.CDS.5;Parent=LotjaGi1g1v0066500.1
LjG1.1_chr1	PGSB	exon	9169733	9170276	.	+	.	ID=LotjaGi1g1v0066500.1.exon.6;Parent=LotjaGi1g1v0066500.1
LjG1.1_chr1	PGSB	CDS	9169733	9170276	.	+	1	ID=LotjaGi1g1v0066500.1.CDS.6;Parent=LotjaGi1g1v0066500.1
LjG1.1_chr1	PGSB	exon	9170819	9170913	.	+	.	ID=LotjaGi1g1v0066500.1.exon.7;Parent=LotjaGi1g1v0066500.1
LjG1.1_chr1	PGSB	CDS	9170819	9170913	.	+	0	ID=LotjaGi1g1v0066500.1.CDS.7;Parent=LotjaGi1g1v0066500.1
LjG1.1_chr1	PGSB	exon	9171028	9171303	.	+	.	ID=LotjaGi1g1v0066500.1.exon.8;Parent=LotjaGi1g1v0066500.1
LjG1.1_chr1	PGSB	CDS	9171028	9171303	.	+	1	ID=LotjaGi1g1v0066500.1.CDS.8;Parent=LotjaGi1g1v0066500.1
LjG1.1_chr1	PGSB	exon	9171493	9171607	.	+	.	ID=LotjaGi1g1v0066500.1.exon.9;Parent=LotjaGi1g1v0066500.1
LjG1.1_chr1	PGSB	CDS	9171493	9171607	.	+	1	ID=LotjaGi1g1v0066500.1.CDS.9;Parent=LotjaGi1g1v0066500.1
LjG1.1_chr1	PGSB	exon	9171801	9172014	.	+	.	ID=LotjaGi1g1v0066500.1.exon.10;Parent=LotjaGi1g1v0066500.1
LjG1.1_chr1	PGSB	CDS	9171801	9172014	.	+	0	ID=LotjaGi1g1v0066500.1.CDS.10;Parent=LotjaGi1g1v0066500.1
LjG1.1_chr1	PGSB	CDS	9172291	9172826	.	+	2	ID=LotjaGi1g1v0066500.1.CDS.11;Parent=LotjaGi1g1v0066500.1
LjG1.1_chr1	PGSB	exon	9172291	9173094	.	+	.	ID=LotjaGi1g1v0066500.1.exon.11;Parent=LotjaGi1g1v0066500.1
LjG1.1_chr1	PGSB	three_prime_UTR	9172827	9173094	.	+	.	ID=LotjaGi1g1v0066500.1.three_prime_UTR.2;Parent=LotjaGi1g1v0066500.1
###
LjG1.1_chr1	PGSB	gene	9175199	9178012	.	-	.	ID=LotjaGi1g1v0066600
LjG1.1_chr1	PGSB	three_prime_UTR	9175199	9175641	.	-	.	ID=LotjaGi1g1v0066600.1.three_prime_UTR.1;Parent=LotjaGi1g1v0066600.1
LjG1.1_chr1	PGSB	exon	9175199	9175713	.	-	.	ID=LotjaGi1g1v0066600.1.exon.1;Parent=LotjaGi1g1v0066600.1
LjG1.1_chr1	PGSB	CDS	9175642	9175713	.	-	0	ID=LotjaGi1g1v0066600.1.CDS.1;Parent=LotjaGi1g1v0066600.1
LjG1.1_chr1	PGSB	exon	9175810	9175959	.	-	.	ID=LotjaGi1g1v0066600.1.exon.2;Parent=LotjaGi1g1v0066600.1
LjG1.1_chr1	PGSB	CDS	9175810	9175959	.	-	0	ID=LotjaGi1g1v0066600.1.CDS.2;Parent=LotjaGi1g1v0066600.1
LjG1.1_chr1	PGSB	CDS	9177624	9177713	.	-	0	ID=LotjaGi1g1v0066600.1.CDS.3;Parent=LotjaGi1g1v0066600.1
LjG1.1_chr1	PGSB	exon	9177624	9178012	.	-	.	ID=LotjaGi1g1v0066600.1.exon.3;Parent=LotjaGi1g1v0066600.1
LjG1.1_chr1	PGSB	five_prime_UTR	9177714	9178012	.	-	.	ID=LotjaGi1g1v0066600.1.five_prime_UTR.2;Parent=LotjaGi1g1v0066600.1
###
LjG1.1_chr1	PGSB	gene	9182045	9185244	.	+	.	ID=LotjaGi1g1v0066700
LjG1.1_chr1	PGSB	five_prime_UTR	9182045	9182533	.	+	.	ID=LotjaGi1g1v0066700.1.five_prime_UTR.1;Parent=LotjaGi1g1v0066700.1
LjG1.1_chr1	PGSB	exon	9182045	9182606	.	+	.	ID=LotjaGi1g1v0066700.1.exon.1;Parent=LotjaGi1g1v0066700.1
LjG1.1_chr1	PGSB	CDS	9182534	9182606	.	+	0	ID=LotjaGi1g1v0066700.1.CDS.1;Parent=LotjaGi1g1v0066700.1
LjG1.1_chr1	PGSB	exon	9182787	9184115	.	+	.	ID=LotjaGi1g1v0066700.1.exon.2;Parent=LotjaGi1g1v0066700.1
LjG1.1_chr1	PGSB	CDS	9182787	9184115	.	+	2	ID=LotjaGi1g1v0066700.1.CDS.2;Parent=LotjaGi1g1v0066700.1
```
