## Supplemental Data 1 for "Insights into the evolution of symbiosis gene copy number and distribution from a chromosome-scale *Lotus japonicus* Gifu genome sequence": LjGifu1.2_genes_longest_tr.gff3 (part 2 of 43)

```
LjG1.1_chr1	PGSB	CDS	9184645	9184679	.	+	2	ID=LotjaGi1g1v0066700.1.CDS.3;Parent=LotjaGi1g1v0066700.1
LjG1.1_chr1	PGSB	exon	9184645	9185244	.	+	.	ID=LotjaGi1g1v0066700.1.exon.3;Parent=LotjaGi1g1v0066700.1
LjG1.1_chr1	PGSB	three_prime_UTR	9184680	9185244	.	+	.	ID=LotjaGi1g1v0066700.1.three_prime_UTR.2;Parent=LotjaGi1g1v0066700.1
###
LjG1.1_chr1	PGSB	gene	9190315	9193918	.	-	.	ID=LotjaGi1g1v0066800
LjG1.1_chr1	PGSB	three_prime_UTR	9190315	9191183	.	-	.	ID=LotjaGi1g1v0066800.1.three_prime_UTR.1;Parent=LotjaGi1g1v0066800.1
LjG1.1_chr1	PGSB	exon	9190315	9191283	.	-	.	ID=LotjaGi1g1v0066800.1.exon.1;Parent=LotjaGi1g1v0066800.1
LjG1.1_chr1	PGSB	CDS	9191184	9191283	.	-	1	ID=LotjaGi1g1v0066800.1.CDS.1;Parent=LotjaGi1g1v0066800.1
LjG1.1_chr1	PGSB	exon	9192909	9192952	.	-	.	ID=LotjaGi1g1v0066800.1.exon.2;Parent=LotjaGi1g1v0066800.1
LjG1.1_chr1	PGSB	CDS	9192909	9192952	.	-	0	ID=LotjaGi1g1v0066800.1.CDS.2;Parent=LotjaGi1g1v0066800.1
LjG1.1_chr1	PGSB	exon	9193318	9193398	.	-	.	ID=LotjaGi1g1v0066800.1.exon.3;Parent=LotjaGi1g1v0066800.1
LjG1.1_chr1	PGSB	CDS	9193318	9193398	.	-	0	ID=LotjaGi1g1v0066800.1.CDS.3;Parent=LotjaGi1g1v0066800.1
LjG1.1_chr1	PGSB	exon	9193524	9193594	.	-	.	ID=LotjaGi1g1v0066800.1.exon.4;Parent=LotjaGi1g1v0066800.1
LjG1.1_chr1	PGSB	CDS	9193524	9193594	.	-	2	ID=LotjaGi1g1v0066800.1.CDS.4;Parent=LotjaGi1g1v0066800.1
LjG1.1_chr1	PGSB	CDS	9193671	9193710	.	-	0	ID=LotjaGi1g1v0066800.1.CDS.5;Parent=LotjaGi1g1v0066800.1
LjG1.1_chr1	PGSB	exon	9193671	9193918	.	-	.	ID=LotjaGi1g1v0066800.1.exon.5;Parent=LotjaGi1g1v0066800.1
LjG1.1_chr1	PGSB	five_prime_UTR	9193711	9193918	.	-	.	ID=LotjaGi1g1v0066800.1.five_prime_UTR.2;Parent=LotjaGi1g1v0066800.1
###
LjG1.1_chr1	PGSB	gene	9197986	9200810	.	+	.	ID=LotjaGi1g1v0066900
LjG1.1_chr1	PGSB	five_prime_UTR	9197986	9198092	.	+	.	ID=LotjaGi1g1v0066900.1.five_prime_UTR.1;Parent=LotjaGi1g1v0066900.1
LjG1.1_chr1	PGSB	exon	9197986	9198197	.	+	.	ID=LotjaGi1g1v0066900.1.exon.1;Parent=LotjaGi1g1v0066900.1
LjG1.1_chr1	PGSB	CDS	9198093	9198197	.	+	0	ID=LotjaGi1g1v0066900.1.CDS.1;Parent=LotjaGi1g1v0066900.1
LjG1.1_chr1	PGSB	exon	9198290	9198516	.	+	.	ID=LotjaGi1g1v0066900.1.exon.2;Parent=LotjaGi1g1v0066900.1
LjG1.1_chr1	PGSB	CDS	9198290	9198516	.	+	0	ID=LotjaGi1g1v0066900.1.CDS.2;Parent=LotjaGi1g1v0066900.1
LjG1.1_chr1	PGSB	exon	9198843	9199176	.	+	.	ID=LotjaGi1g1v0066900.1.exon.3;Parent=LotjaGi1g1v0066900.1
LjG1.1_chr1	PGSB	CDS	9198843	9199176	.	+	1	ID=LotjaGi1g1v0066900.1.CDS.3;Parent=LotjaGi1g1v0066900.1
LjG1.1_chr1	PGSB	CDS	9199519	9199785	.	+	0	ID=LotjaGi1g1v0066900.1.CDS.4;Parent=LotjaGi1g1v0066900.1
LjG1.1_chr1	PGSB	exon	9199519	9200810	.	+	.	ID=LotjaGi1g1v0066900.1.exon.4;Parent=LotjaGi1g1v0066900.1
LjG1.1_chr1	PGSB	three_prime_UTR	9199786	9200810	.	+	.	ID=LotjaGi1g1v0066900.1.three_prime_UTR.2;Parent=LotjaGi1g1v0066900.1
###
LjG1.1_chr1	PGSB	gene	9199961	9211370	.	-	.	ID=LotjaGi1g1v0067000
LjG1.1_chr1	PGSB	three_prime_UTR	9199961	9200145	.	-	.	ID=LotjaGi1g1v0067000.1.three_prime_UTR.1;Parent=LotjaGi1g1v0067000.1
LjG1.1_chr1	PGSB	exon	9199961	9200754	.	-	.	ID=LotjaGi1g1v0067000.1.exon.1;Parent=LotjaGi1g1v0067000.1
LjG1.1_chr1	PGSB	CDS	9200146	9200754	.	-	0	ID=LotjaGi1g1v0067000.1.CDS.1;Parent=LotjaGi1g1v0067000.1
LjG1.1_chr1	PGSB	exon	9201128	9201588	.	-	.	ID=LotjaGi1g1v0067000.1.exon.2;Parent=LotjaGi1g1v0067000.1
LjG1.1_chr1	PGSB	CDS	9201128	9201588	.	-	2	ID=LotjaGi1g1v0067000.1.CDS.2;Parent=LotjaGi1g1v0067000.1
LjG1.1_chr1	PGSB	exon	9208354	9208518	.	-	.	ID=LotjaGi1g1v0067000.1.exon.3;Parent=LotjaGi1g1v0067000.1
LjG1.1_chr1	PGSB	CDS	9208354	9208518	.	-	2	ID=LotjaGi1g1v0067000.1.CDS.3;Parent=LotjaGi1g1v0067000.1
LjG1.1_chr1	PGSB	exon	9208646	9208843	.	-	.	ID=LotjaGi1g1v0067000.1.exon.4;Parent=LotjaGi1g1v0067000.1
LjG1.1_chr1	PGSB	CDS	9208646	9208843	.	-	2	ID=LotjaGi1g1v0067000.1.CDS.4;Parent=LotjaGi1g1v0067000.1
LjG1.1_chr1	PGSB	exon	9208970	9209122	.	-	.	ID=LotjaGi1g1v0067000.1.exon.5;Parent=LotjaGi1g1v0067000.1
LjG1.1_chr1	PGSB	CDS	9208970	9209122	.	-	2	ID=LotjaGi1g1v0067000.1.CDS.5;Parent=LotjaGi1g1v0067000.1
LjG1.1_chr1	PGSB	exon	9209460	9209609	.	-	.	ID=LotjaGi1g1v0067000.1.exon.6;Parent=LotjaGi1g1v0067000.1
LjG1.1_chr1	PGSB	CDS	9209460	9209609	.	-	2	ID=LotjaGi1g1v0067000.1.CDS.6;Parent=LotjaGi1g1v0067000.1
LjG1.1_chr1	PGSB	CDS	9210559	9211156	.	-	0	ID=LotjaGi1g1v0067000.1.CDS.7;Parent=LotjaGi1g1v0067000.1
LjG1.1_chr1	PGSB	exon	9210559	9211370	.	-	.	ID=LotjaGi1g1v0067000.1.exon.7;Parent=LotjaGi1g1v0067000.1
LjG1.1_chr1	PGSB	five_prime_UTR	9211157	9211370	.	-	.	ID=LotjaGi1g1v0067000.1.five_prime_UTR.2;Parent=LotjaGi1g1v0067000.1
###
LjG1.1_chr1	PGSB	gene	9201895	9209827	.	+	.	ID=LotjaGi1g1v0067100
LjG1.1_chr1	PGSB	five_prime_UTR	9201895	9202587	.	+	.	ID=LotjaGi1g1v0067100.1.five_prime_UTR.1;Parent=LotjaGi1g1v0067100.1
LjG1.1_chr1	PGSB	exon	9201895	9209380	.	+	.	ID=LotjaGi1g1v0067100.1.exon.1;Parent=LotjaGi1g1v0067100.1
LjG1.1_chr1	PGSB	CDS	9202588	9203082	.	+	0	ID=LotjaGi1g1v0067100.1.CDS.1;Parent=LotjaGi1g1v0067100.1
LjG1.1_chr1	PGSB	three_prime_UTR	9203083	9209380	.	+	.	ID=LotjaGi1g1v0067100.1.three_prime_UTR.2;Parent=LotjaGi1g1v0067100.1
LjG1.1_chr1	PGSB	exon	9209470	9209827	.	+	.	ID=LotjaGi1g1v0067100.1.exon.2;Parent=LotjaGi1g1v0067100.1
LjG1.1_chr1	PGSB	three_prime_UTR	9209470	9209827	.	+	.	ID=LotjaGi1g1v0067100.1.three_prime_UTR.3;Parent=LotjaGi1g1v0067100.1
###
LjG1.1_chr1	PGSB	gene	9263125	9265521	.	+	.	ID=LotjaGi1g1v0067200
LjG1.1_chr1	PGSB	five_prime_UTR	9263125	9263518	.	+	.	ID=LotjaGi1g1v0067200.1.five_prime_UTR.1;Parent=LotjaGi1g1v0067200.1
LjG1.1_chr1	PGSB	exon	9263125	9263623	.	+	.	ID=LotjaGi1g1v0067200.1.exon.1;Parent=LotjaGi1g1v0067200.1
LjG1.1_chr1	PGSB	CDS	9263519	9263623	.	+	0	ID=LotjaGi1g1v0067200.1.CDS.1;Parent=LotjaGi1g1v0067200.1
LjG1.1_chr1	PGSB	exon	9263733	9263959	.	+	.	ID=LotjaGi1g1v0067200.1.exon.2;Parent=LotjaGi1g1v0067200.1
LjG1.1_chr1	PGSB	CDS	9263733	9263959	.	+	0	ID=LotjaGi1g1v0067200.1.CDS.2;Parent=LotjaGi1g1v0067200.1
LjG1.1_chr1	PGSB	exon	9264384	9264717	.	+	.	ID=LotjaGi1g1v0067200.1.exon.3;Parent=LotjaGi1g1v0067200.1
LjG1.1_chr1	PGSB	CDS	9264384	9264717	.	+	1	ID=LotjaGi1g1v0067200.1.CDS.3;Parent=LotjaGi1g1v0067200.1
LjG1.1_chr1	PGSB	CDS	9264804	9265094	.	+	0	ID=LotjaGi1g1v0067200.1.CDS.4;Parent=LotjaGi1g1v0067200.1
LjG1.1_chr1	PGSB	exon	9264804	9265521	.	+	.	ID=LotjaGi1g1v0067200.1.exon.4;Parent=LotjaGi1g1v0067200.1
LjG1.1_chr1	PGSB	three_prime_UTR	9265095	9265521	.	+	.	ID=LotjaGi1g1v0067200.1.three_prime_UTR.2;Parent=LotjaGi1g1v0067200.1
###
LjG1.1_chr1	PGSB	gene	9275302	9284708	.	-	.	ID=LotjaGi1g1v0067300
LjG1.1_chr1	PGSB	three_prime_UTR	9275302	9280757	.	-	.	ID=LotjaGi1g1v0067300.1.three_prime_UTR.1;Parent=LotjaGi1g1v0067300.1
LjG1.1_chr1	PGSB	exon	9275302	9280943	.	-	.	ID=LotjaGi1g1v0067300.1.exon.1;Parent=LotjaGi1g1v0067300.1
LjG1.1_chr1	PGSB	CDS	9280758	9280943	.	-	0	ID=LotjaGi1g1v0067300.1.CDS.1;Parent=LotjaGi1g1v0067300.1
LjG1.1_chr1	PGSB	exon	9281078	9281121	.	-	.	ID=LotjaGi1g1v0067300.1.exon.2;Parent=LotjaGi1g1v0067300.1
LjG1.1_chr1	PGSB	CDS	9281078	9281121	.	-	2	ID=LotjaGi1g1v0067300.1.CDS.2;Parent=LotjaGi1g1v0067300.1
LjG1.1_chr1	PGSB	exon	9281208	9281265	.	-	.	ID=LotjaGi1g1v0067300.1.exon.3;Parent=LotjaGi1g1v0067300.1
LjG1.1_chr1	PGSB	CDS	9281208	9281265	.	-	0	ID=LotjaGi1g1v0067300.1.CDS.3;Parent=LotjaGi1g1v0067300.1
LjG1.1_chr1	PGSB	exon	9283711	9283804	.	-	.	ID=LotjaGi1g1v0067300.1.exon.4;Parent=LotjaGi1g1v0067300.1
LjG1.1_chr1	PGSB	CDS	9283711	9283804	.	-	1	ID=LotjaGi1g1v0067300.1.CDS.4;Parent=LotjaGi1g1v0067300.1
LjG1.1_chr1	PGSB	CDS	9283974	9284266	.	-	0	ID=LotjaGi1g1v0067300.1.CDS.5;Parent=LotjaGi1g1v0067300.1
LjG1.1_chr1	PGSB	exon	9283974	9284708	.	-	.	ID=LotjaGi1g1v0067300.1.exon.5;Parent=LotjaGi1g1v0067300.1
LjG1.1_chr1	PGSB	five_prime_UTR	9284267	9284708	.	-	.	ID=LotjaGi1g1v0067300.1.five_prime_UTR.2;Parent=LotjaGi1g1v0067300.1
###
LjG1.1_chr1	PGSB	gene	9318052	9328828	.	+	.	ID=LotjaGi1g1v0067400_LC
LjG1.1_chr1	PGSB	exon	9318052	9318164	.	+	.	ID=LotjaGi1g1v0067400_LC.1.exon.1;Parent=LotjaGi1g1v0067400_LC.1
LjG1.1_chr1	PGSB	five_prime_UTR	9318052	9318164	.	+	.	ID=LotjaGi1g1v0067400_LC.1.five_prime_UTR.1;Parent=LotjaGi1g1v0067400_LC.1
LjG1.1_chr1	PGSB	five_prime_UTR	9318351	9318365	.	+	.	ID=LotjaGi1g1v0067400_LC.1.five_prime_UTR.2;Parent=LotjaGi1g1v0067400_LC.1
LjG1.1_chr1	PGSB	exon	9318351	9318439	.	+	.	ID=LotjaGi1g1v0067400_LC.1.exon.2;Parent=LotjaGi1g1v0067400_LC.1
LjG1.1_chr1	PGSB	CDS	9318366	9318439	.	+	0	ID=LotjaGi1g1v0067400_LC.1.CDS.1;Parent=LotjaGi1g1v0067400_LC.1
LjG1.1_chr1	PGSB	exon	9318525	9318621	.	+	.	ID=LotjaGi1g1v0067400_LC.1.exon.3;Parent=LotjaGi1g1v0067400_LC.1
LjG1.1_chr1	PGSB	CDS	9318525	9318621	.	+	1	ID=LotjaGi1g1v0067400_LC.1.CDS.2;Parent=LotjaGi1g1v0067400_LC.1
LjG1.1_chr1	PGSB	exon	9318719	9318805	.	+	.	ID=LotjaGi1g1v0067400_LC.1.exon.4;Parent=LotjaGi1g1v0067400_LC.1
LjG1.1_chr1	PGSB	CDS	9318719	9318805	.	+	0	ID=LotjaGi1g1v0067400_LC.1.CDS.3;Parent=LotjaGi1g1v0067400_LC.1
LjG1.1_chr1	PGSB	exon	9318936	9319020	.	+	.	ID=LotjaGi1g1v0067400_LC.1.exon.5;Parent=LotjaGi1g1v0067400_LC.1
LjG1.1_chr1	PGSB	CDS	9318936	9319020	.	+	0	ID=LotjaGi1g1v0067400_LC.1.CDS.4;Parent=LotjaGi1g1v0067400_LC.1
LjG1.1_chr1	PGSB	exon	9319573	9319667	.	+	.	ID=LotjaGi1g1v0067400_LC.1.exon.6;Parent=LotjaGi1g1v0067400_LC.1
LjG1.1_chr1	PGSB	CDS	9319573	9319667	.	+	2	ID=LotjaGi1g1v0067400_LC.1.CDS.5;Parent=LotjaGi1g1v0067400_LC.1
LjG1.1_chr1	PGSB	exon	9320500	9320532	.	+	.	ID=LotjaGi1g1v0067400_LC.1.exon.7;Parent=LotjaGi1g1v0067400_LC.1
LjG1.1_chr1	PGSB	CDS	9320500	9320532	.	+	0	ID=LotjaGi1g1v0067400_LC.1.CDS.6;Parent=LotjaGi1g1v0067400_LC.1
LjG1.1_chr1	PGSB	exon	9320620	9320706	.	+	.	ID=LotjaGi1g1v0067400_LC.1.exon.8;Parent=LotjaGi1g1v0067400_LC.1
LjG1.1_chr1	PGSB	CDS	9320620	9320706	.	+	0	ID=LotjaGi1g1v0067400_LC.1.CDS.7;Parent=LotjaGi1g1v0067400_LC.1
LjG1.1_chr1	PGSB	exon	9321908	9322000	.	+	.	ID=LotjaGi1g1v0067400_LC.1.exon.9;Parent=LotjaGi1g1v0067400_LC.1
LjG1.1_chr1	PGSB	CDS	9321908	9322000	.	+	0	ID=LotjaGi1g1v0067400_LC.1.CDS.8;Parent=LotjaGi1g1v0067400_LC.1
LjG1.1_chr1	PGSB	exon	9322267	9322359	.	+	.	ID=LotjaGi1g1v0067400_LC.1.exon.10;Parent=LotjaGi1g1v0067400_LC.1
LjG1.1_chr1	PGSB	CDS	9322267	9322359	.	+	0	ID=LotjaGi1g1v0067400_LC.1.CDS.9;Parent=LotjaGi1g1v0067400_LC.1
LjG1.1_chr1	PGSB	exon	9322449	9322670	.	+	.	ID=LotjaGi1g1v0067400_LC.1.exon.11;Parent=LotjaGi1g1v0067400_LC.1
LjG1.1_chr1	PGSB	CDS	9322449	9322670	.	+	0	ID=LotjaGi1g1v0067400_LC.1.CDS.10;Parent=LotjaGi1g1v0067400_LC.1
LjG1.1_chr1	PGSB	exon	9322826	9322897	.	+	.	ID=LotjaGi1g1v0067400_LC.1.exon.12;Parent=LotjaGi1g1v0067400_LC.1
LjG1.1_chr1	PGSB	CDS	9322826	9322897	.	+	0	ID=LotjaGi1g1v0067400_LC.1.CDS.11;Parent=LotjaGi1g1v0067400_LC.1
LjG1.1_chr1	PGSB	exon	9323116	9323187	.	+	.	ID=LotjaGi1g1v0067400_LC.1.exon.13;Parent=LotjaGi1g1v0067400_LC.1
LjG1.1_chr1	PGSB	CDS	9323116	9323187	.	+	0	ID=LotjaGi1g1v0067400_LC.1.CDS.12;Parent=LotjaGi1g1v0067400_LC.1
LjG1.1_chr1	PGSB	CDS	9323376	9323471	.	+	0	ID=LotjaGi1g1v0067400_LC.1.CDS.13;Parent=LotjaGi1g1v0067400_LC.1
LjG1.1_chr1	PGSB	exon	9323376	9328828	.	+	.	ID=LotjaGi1g1v0067400_LC.1.exon.14;Parent=LotjaGi1g1v0067400_LC.1
LjG1.1_chr1	PGSB	three_prime_UTR	9323472	9328828	.	+	.	ID=LotjaGi1g1v0067400_LC.1.three_prime_UTR.3;Parent=LotjaGi1g1v0067400_LC.1
###
LjG1.1_chr1	PGSB	gene	9342364	9354793	.	-	.	ID=LotjaGi1g1v0067500
LjG1.1_chr1	PGSB	three_prime_UTR	9342364	9344244	.	-	.	ID=LotjaGi1g1v0067500.1.three_prime_UTR.1;Parent=LotjaGi1g1v0067500.1
LjG1.1_chr1	PGSB	exon	9342364	9344415	.	-	.	ID=LotjaGi1g1v0067500.1.exon.1;Parent=LotjaGi1g1v0067500.1
LjG1.1_chr1	PGSB	CDS	9344245	9344415	.	-	0	ID=LotjaGi1g1v0067500.1.CDS.1;Parent=LotjaGi1g1v0067500.1
LjG1.1_chr1	PGSB	exon	9344496	9344606	.	-	.	ID=LotjaGi1g1v0067500.1.exon.2;Parent=LotjaGi1g1v0067500.1
LjG1.1_chr1	PGSB	CDS	9344496	9344606	.	-	0	ID=LotjaGi1g1v0067500.1.CDS.2;Parent=LotjaGi1g1v0067500.1
LjG1.1_chr1	PGSB	exon	9345056	9345235	.	-	.	ID=LotjaGi1g1v0067500.1.exon.3;Parent=LotjaGi1g1v0067500.1
LjG1.1_chr1	PGSB	CDS	9345056	9345235	.	-	0	ID=LotjaGi1g1v0067500.1.CDS.3;Parent=LotjaGi1g1v0067500.1
LjG1.1_chr1	PGSB	exon	9345627	9345731	.	-	.	ID=LotjaGi1g1v0067500.1.exon.4;Parent=LotjaGi1g1v0067500.1
LjG1.1_chr1	PGSB	CDS	9345627	9345731	.	-	0	ID=LotjaGi1g1v0067500.1.CDS.4;Parent=LotjaGi1g1v0067500.1
LjG1.1_chr1	PGSB	exon	9346639	9346737	.	-	.	ID=LotjaGi1g1v0067500.1.exon.5;Parent=LotjaGi1g1v0067500.1
LjG1.1_chr1	PGSB	CDS	9346639	9346737	.	-	0	ID=LotjaGi1g1v0067500.1.CDS.5;Parent=LotjaGi1g1v0067500.1
LjG1.1_chr1	PGSB	exon	9346879	9347034	.	-	.	ID=LotjaGi1g1v0067500.1.exon.6;Parent=LotjaGi1g1v0067500.1
LjG1.1_chr1	PGSB	CDS	9346879	9347034	.	-	0	ID=LotjaGi1g1v0067500.1.CDS.6;Parent=LotjaGi1g1v0067500.1
LjG1.1_chr1	PGSB	exon	9347700	9347778	.	-	.	ID=LotjaGi1g1v0067500.1.exon.7;Parent=LotjaGi1g1v0067500.1
LjG1.1_chr1	PGSB	CDS	9347700	9347778	.	-	1	ID=LotjaGi1g1v0067500.1.CDS.7;Parent=LotjaGi1g1v0067500.1
LjG1.1_chr1	PGSB	exon	9349356	9349421	.	-	.	ID=LotjaGi1g1v0067500.1.exon.8;Parent=LotjaGi1g1v0067500.1
LjG1.1_chr1	PGSB	CDS	9349356	9349421	.	-	1	ID=LotjaGi1g1v0067500.1.CDS.8;Parent=LotjaGi1g1v0067500.1
LjG1.1_chr1	PGSB	exon	9349855	9350012	.	-	.	ID=LotjaGi1g1v0067500.1.exon.9;Parent=LotjaGi1g1v0067500.1
LjG1.1_chr1	PGSB	CDS	9349855	9350012	.	-	0	ID=LotjaGi1g1v0067500.1.CDS.9;Parent=LotjaGi1g1v0067500.1
LjG1.1_chr1	PGSB	exon	9351595	9351951	.	-	.	ID=LotjaGi1g1v0067500.1.exon.10;Parent=LotjaGi1g1v0067500.1
LjG1.1_chr1	PGSB	CDS	9351595	9351951	.	-	0	ID=LotjaGi1g1v0067500.1.CDS.10;Parent=LotjaGi1g1v0067500.1
LjG1.1_chr1	PGSB	exon	9352310	9352465	.	-	.	ID=LotjaGi1g1v0067500.1.exon.11;Parent=LotjaGi1g1v0067500.1
LjG1.1_chr1	PGSB	CDS	9352310	9352465	.	-	0	ID=LotjaGi1g1v0067500.1.CDS.11;Parent=LotjaGi1g1v0067500.1
LjG1.1_chr1	PGSB	exon	9353886	9353963	.	-	.	ID=LotjaGi1g1v0067500.1.exon.12;Parent=LotjaGi1g1v0067500.1
LjG1.1_chr1	PGSB	CDS	9353886	9353963	.	-	0	ID=LotjaGi1g1v0067500.1.CDS.12;Parent=LotjaGi1g1v0067500.1
LjG1.1_chr1	PGSB	CDS	9354205	9354516	.	-	0	ID=LotjaGi1g1v0067500.1.CDS.13;Parent=LotjaGi1g1v0067500.1
LjG1.1_chr1	PGSB	exon	9354205	9354793	.	-	.	ID=LotjaGi1g1v0067500.1.exon.13;Parent=LotjaGi1g1v0067500.1
LjG1.1_chr1	PGSB	five_prime_UTR	9354517	9354793	.	-	.	ID=LotjaGi1g1v0067500.1.five_prime_UTR.2;Parent=LotjaGi1g1v0067500.1
###
LjG1.1_chr1	PGSB	gene	9366298	9371183	.	+	.	ID=LotjaGi1g1v0067600_LC
LjG1.1_chr1	PGSB	exon	9366298	9366438	.	+	.	ID=LotjaGi1g1v0067600_LC.1.exon.1;Parent=LotjaGi1g1v0067600_LC.1
LjG1.1_chr1	PGSB	five_prime_UTR	9366298	9366438	.	+	.	ID=LotjaGi1g1v0067600_LC.1.five_prime_UTR.1;Parent=LotjaGi1g1v0067600_LC.1
LjG1.1_chr1	PGSB	five_prime_UTR	9367197	9367283	.	+	.	ID=LotjaGi1g1v0067600_LC.1.five_prime_UTR.2;Parent=LotjaGi1g1v0067600_LC.1
LjG1.1_chr1	PGSB	exon	9367197	9367451	.	+	.	ID=LotjaGi1g1v0067600_LC.1.exon.2;Parent=LotjaGi1g1v0067600_LC.1
LjG1.1_chr1	PGSB	CDS	9367284	9367451	.	+	0	ID=LotjaGi1g1v0067600_LC.1.CDS.1;Parent=LotjaGi1g1v0067600_LC.1
LjG1.1_chr1	PGSB	exon	9367966	9368140	.	+	.	ID=LotjaGi1g1v0067600_LC.1.exon.3;Parent=LotjaGi1g1v0067600_LC.1
LjG1.1_chr1	PGSB	CDS	9367966	9368140	.	+	0	ID=LotjaGi1g1v0067600_LC.1.CDS.2;Parent=LotjaGi1g1v0067600_LC.1
LjG1.1_chr1	PGSB	exon	9368330	9368391	.	+	.	ID=LotjaGi1g1v0067600_LC.1.exon.4;Parent=LotjaGi1g1v0067600_LC.1
LjG1.1_chr1	PGSB	CDS	9368330	9368391	.	+	2	ID=LotjaGi1g1v0067600_LC.1.CDS.3;Parent=LotjaGi1g1v0067600_LC.1
LjG1.1_chr1	PGSB	exon	9368943	9369106	.	+	.	ID=LotjaGi1g1v0067600_LC.1.exon.5;Parent=LotjaGi1g1v0067600_LC.1
LjG1.1_chr1	PGSB	CDS	9368943	9369106	.	+	0	ID=LotjaGi1g1v0067600_LC.1.CDS.4;Parent=LotjaGi1g1v0067600_LC.1
LjG1.1_chr1	PGSB	exon	9369241	9369338	.	+	.	ID=LotjaGi1g1v0067600_LC.1.exon.6;Parent=LotjaGi1g1v0067600_LC.1
LjG1.1_chr1	PGSB	CDS	9369241	9369338	.	+	1	ID=LotjaGi1g1v0067600_LC.1.CDS.5;Parent=LotjaGi1g1v0067600_LC.1
LjG1.1_chr1	PGSB	exon	9369819	9369877	.	+	.	ID=LotjaGi1g1v0067600_LC.1.exon.7;Parent=LotjaGi1g1v0067600_LC.1
LjG1.1_chr1	PGSB	CDS	9369819	9369877	.	+	2	ID=LotjaGi1g1v0067600_LC.1.CDS.6;Parent=LotjaGi1g1v0067600_LC.1
LjG1.1_chr1	PGSB	exon	9370406	9370540	.	+	.	ID=LotjaGi1g1v0067600_LC.1.exon.8;Parent=LotjaGi1g1v0067600_LC.1
LjG1.1_chr1	PGSB	CDS	9370406	9370540	.	+	0	ID=LotjaGi1g1v0067600_LC.1.CDS.7;Parent=LotjaGi1g1v0067600_LC.1
LjG1.1_chr1	PGSB	exon	9370630	9370681	.	+	.	ID=LotjaGi1g1v0067600_LC.1.exon.9;Parent=LotjaGi1g1v0067600_LC.1
LjG1.1_chr1	PGSB	CDS	9370630	9370681	.	+	0	ID=LotjaGi1g1v0067600_LC.1.CDS.8;Parent=LotjaGi1g1v0067600_LC.1
LjG1.1_chr1	PGSB	CDS	9370862	9371073	.	+	2	ID=LotjaGi1g1v0067600_LC.1.CDS.9;Parent=LotjaGi1g1v0067600_LC.1
LjG1.1_chr1	PGSB	exon	9370862	9371183	.	+	.	ID=LotjaGi1g1v0067600_LC.1.exon.10;Parent=LotjaGi1g1v0067600_LC.1
LjG1.1_chr1	PGSB	three_prime_UTR	9371074	9371183	.	+	.	ID=LotjaGi1g1v0067600_LC.1.three_prime_UTR.3;Parent=LotjaGi1g1v0067600_LC.1
###
LjG1.1_chr1	PGSB	gene	9381937	9383212	.	+	.	ID=LotjaGi1g1v0067700_LC
LjG1.1_chr1	PGSB	exon	9381937	9382094	.	+	.	ID=LotjaGi1g1v0067700_LC.1.exon.1;Parent=LotjaGi1g1v0067700_LC.1
LjG1.1_chr1	PGSB	CDS	9381937	9382094	.	+	0	ID=LotjaGi1g1v0067700_LC.1.CDS.1;Parent=LotjaGi1g1v0067700_LC.1
LjG1.1_chr1	PGSB	exon	9382229	9382326	.	+	.	ID=LotjaGi1g1v0067700_LC.1.exon.2;Parent=LotjaGi1g1v0067700_LC.1
LjG1.1_chr1	PGSB	CDS	9382229	9382326	.	+	1	ID=LotjaGi1g1v0067700_LC.1.CDS.2;Parent=LotjaGi1g1v0067700_LC.1
LjG1.1_chr1	PGSB	CDS	9383158	9383210	.	+	2	ID=LotjaGi1g1v0067700_LC.1.CDS.3;Parent=LotjaGi1g1v0067700_LC.1
LjG1.1_chr1	PGSB	exon	9383158	9383212	.	+	.	ID=LotjaGi1g1v0067700_LC.1.exon.3;Parent=LotjaGi1g1v0067700_LC.1
LjG1.1_chr1	PGSB	three_prime_UTR	9383211	9383212	.	+	.	ID=LotjaGi1g1v0067700_LC.1.three_prime_UTR.1;Parent=LotjaGi1g1v0067700_LC.1
###
LjG1.1_chr1	PGSB	gene	9391164	9396039	.	+	.	ID=LotjaGi1g1v0067800
LjG1.1_chr1	PGSB	five_prime_UTR	9391164	9391535	.	+	.	ID=LotjaGi1g1v0067800.1.five_prime_UTR.1;Parent=LotjaGi1g1v0067800.1
LjG1.1_chr1	PGSB	exon	9391164	9391605	.	+	.	ID=LotjaGi1g1v0067800.1.exon.1;Parent=LotjaGi1g1v0067800.1
LjG1.1_chr1	PGSB	CDS	9391536	9391605	.	+	0	ID=LotjaGi1g1v0067800.1.CDS.1;Parent=LotjaGi1g1v0067800.1
LjG1.1_chr1	PGSB	exon	9392142	9392311	.	+	.	ID=LotjaGi1g1v0067800.1.exon.2;Parent=LotjaGi1g1v0067800.1
LjG1.1_chr1	PGSB	CDS	9392142	9392311	.	+	2	ID=LotjaGi1g1v0067800.1.CDS.2;Parent=LotjaGi1g1v0067800.1
LjG1.1_chr1	PGSB	exon	9392527	9392580	.	+	.	ID=LotjaGi1g1v0067800.1.exon.3;Parent=LotjaGi1g1v0067800.1
LjG1.1_chr1	PGSB	CDS	9392527	9392580	.	+	0	ID=LotjaGi1g1v0067800.1.CDS.3;Parent=LotjaGi1g1v0067800.1
LjG1.1_chr1	PGSB	exon	9393354	9393470	.	+	.	ID=LotjaGi1g1v0067800.1.exon.4;Parent=LotjaGi1g1v0067800.1
LjG1.1_chr1	PGSB	CDS	9393354	9393470	.	+	0	ID=LotjaGi1g1v0067800.1.CDS.4;Parent=LotjaGi1g1v0067800.1
LjG1.1_chr1	PGSB	exon	9393589	9393876	.	+	.	ID=LotjaGi1g1v0067800.1.exon.5;Parent=LotjaGi1g1v0067800.1
LjG1.1_chr1	PGSB	CDS	9393589	9393876	.	+	0	ID=LotjaGi1g1v0067800.1.CDS.5;Parent=LotjaGi1g1v0067800.1
LjG1.1_chr1	PGSB	exon	9394480	9394731	.	+	.	ID=LotjaGi1g1v0067800.1.exon.6;Parent=LotjaGi1g1v0067800.1
LjG1.1_chr1	PGSB	CDS	9394480	9394731	.	+	0	ID=LotjaGi1g1v0067800.1.CDS.6;Parent=LotjaGi1g1v0067800.1
LjG1.1_chr1	PGSB	CDS	9395062	9395394	.	+	0	ID=LotjaGi1g1v0067800.1.CDS.7;Parent=LotjaGi1g1v0067800.1
LjG1.1_chr1	PGSB	exon	9395062	9396039	.	+	.	ID=LotjaGi1g1v0067800.1.exon.7;Parent=LotjaGi1g1v0067800.1
LjG1.1_chr1	PGSB	three_prime_UTR	9395395	9396039	.	+	.	ID=LotjaGi1g1v0067800.1.three_prime_UTR.2;Parent=LotjaGi1g1v0067800.1
###
LjG1.1_chr1	PGSB	gene	9400759	9404275	.	+	.	ID=LotjaGi1g1v0067900
LjG1.1_chr1	PGSB	five_prime_UTR	9400759	9401127	.	+	.	ID=LotjaGi1g1v0067900.1.five_prime_UTR.1;Parent=LotjaGi1g1v0067900.1
LjG1.1_chr1	PGSB	exon	9400759	9404275	.	+	.	ID=LotjaGi1g1v0067900.1.exon.1;Parent=LotjaGi1g1v0067900.1
LjG1.1_chr1	PGSB	CDS	9401128	9401733	.	+	0	ID=LotjaGi1g1v0067900.1.CDS.1;Parent=LotjaGi1g1v0067900.1
LjG1.1_chr1	PGSB	three_prime_UTR	9401734	9404275	.	+	.	ID=LotjaGi1g1v0067900.1.three_prime_UTR.2;Parent=LotjaGi1g1v0067900.1
###
LjG1.1_chr1	PGSB	gene	9411375	9422801	.	+	.	ID=LotjaGi1g1v0068000
LjG1.1_chr1	PGSB	five_prime_UTR	9411375	9411536	.	+	.	ID=LotjaGi1g1v0068000.1.five_prime_UTR.1;Parent=LotjaGi1g1v0068000.1
LjG1.1_chr1	PGSB	exon	9411375	9411620	.	+	.	ID=LotjaGi1g1v0068000.1.exon.1;Parent=LotjaGi1g1v0068000.1
LjG1.1_chr1	PGSB	CDS	9411537	9411620	.	+	0	ID=LotjaGi1g1v0068000.1.CDS.1;Parent=LotjaGi1g1v0068000.1
LjG1.1_chr1	PGSB	exon	9412281	9412442	.	+	.	ID=LotjaGi1g1v0068000.1.exon.2;Parent=LotjaGi1g1v0068000.1
LjG1.1_chr1	PGSB	CDS	9412281	9412442	.	+	0	ID=LotjaGi1g1v0068000.1.CDS.2;Parent=LotjaGi1g1v0068000.1
LjG1.1_chr1	PGSB	exon	9412605	9412692	.	+	.	ID=LotjaGi1g1v0068000.1.exon.3;Parent=LotjaGi1g1v0068000.1
LjG1.1_chr1	PGSB	CDS	9412605	9412692	.	+	0	ID=LotjaGi1g1v0068000.1.CDS.3;Parent=LotjaGi1g1v0068000.1
LjG1.1_chr1	PGSB	exon	9412776	9413006	.	+	.	ID=LotjaGi1g1v0068000.1.exon.4;Parent=LotjaGi1g1v0068000.1
LjG1.1_chr1	PGSB	CDS	9412776	9413006	.	+	2	ID=LotjaGi1g1v0068000.1.CDS.4;Parent=LotjaGi1g1v0068000.1
LjG1.1_chr1	PGSB	exon	9413162	9413329	.	+	.	ID=LotjaGi1g1v0068000.1.exon.5;Parent=LotjaGi1g1v0068000.1
LjG1.1_chr1	PGSB	CDS	9413162	9413329	.	+	2	ID=LotjaGi1g1v0068000.1.CDS.5;Parent=LotjaGi1g1v0068000.1
LjG1.1_chr1	PGSB	exon	9415203	9415396	.	+	.	ID=LotjaGi1g1v0068000.1.exon.6;Parent=LotjaGi1g1v0068000.1
LjG1.1_chr1	PGSB	CDS	9415203	9415396	.	+	2	ID=LotjaGi1g1v0068000.1.CDS.6;Parent=LotjaGi1g1v0068000.1
LjG1.1_chr1	PGSB	exon	9415485	9415568	.	+	.	ID=LotjaGi1g1v0068000.1.exon.7;Parent=LotjaGi1g1v0068000.1
LjG1.1_chr1	PGSB	CDS	9415485	9415568	.	+	0	ID=LotjaGi1g1v0068000.1.CDS.7;Parent=LotjaGi1g1v0068000.1
LjG1.1_chr1	PGSB	exon	9415682	9415801	.	+	.	ID=LotjaGi1g1v0068000.1.exon.8;Parent=LotjaGi1g1v0068000.1
LjG1.1_chr1	PGSB	CDS	9415682	9415801	.	+	0	ID=LotjaGi1g1v0068000.1.CDS.8;Parent=LotjaGi1g1v0068000.1
LjG1.1_chr1	PGSB	exon	9415907	9416093	.	+	.	ID=LotjaGi1g1v0068000.1.exon.9;Parent=LotjaGi1g1v0068000.1
LjG1.1_chr1	PGSB	CDS	9415907	9416093	.	+	0	ID=LotjaGi1g1v0068000.1.CDS.9;Parent=LotjaGi1g1v0068000.1
LjG1.1_chr1	PGSB	exon	9416176	9416336	.	+	.	ID=LotjaGi1g1v0068000.1.exon.10;Parent=LotjaGi1g1v0068000.1
LjG1.1_chr1	PGSB	CDS	9416176	9416336	.	+	2	ID=LotjaGi1g1v0068000.1.CDS.10;Parent=LotjaGi1g1v0068000.1
LjG1.1_chr1	PGSB	exon	9417009	9417080	.	+	.	ID=LotjaGi1g1v0068000.1.exon.11;Parent=LotjaGi1g1v0068000.1
LjG1.1_chr1	PGSB	CDS	9417009	9417080	.	+	0	ID=LotjaGi1g1v0068000.1.CDS.11;Parent=LotjaGi1g1v0068000.1
LjG1.1_chr1	PGSB	exon	9417354	9417430	.	+	.	ID=LotjaGi1g1v0068000.1.exon.12;Parent=LotjaGi1g1v0068000.1
LjG1.1_chr1	PGSB	CDS	9417354	9417430	.	+	0	ID=LotjaGi1g1v0068000.1.CDS.12;Parent=LotjaGi1g1v0068000.1
LjG1.1_chr1	PGSB	exon	9417781	9417972	.	+	.	ID=LotjaGi1g1v0068000.1.exon.13;Parent=LotjaGi1g1v0068000.1
LjG1.1_chr1	PGSB	CDS	9417781	9417972	.	+	1	ID=LotjaGi1g1v0068000.1.CDS.13;Parent=LotjaGi1g1v0068000.1
LjG1.1_chr1	PGSB	exon	9418680	9418752	.	+	.	ID=LotjaGi1g1v0068000.1.exon.14;Parent=LotjaGi1g1v0068000.1
LjG1.1_chr1	PGSB	CDS	9418680	9418752	.	+	1	ID=LotjaGi1g1v0068000.1.CDS.14;Parent=LotjaGi1g1v0068000.1
LjG1.1_chr1	PGSB	exon	9418861	9418947	.	+	.	ID=LotjaGi1g1v0068000.1.exon.15;Parent=LotjaGi1g1v0068000.1
LjG1.1_chr1	PGSB	CDS	9418861	9418947	.	+	0	ID=LotjaGi1g1v0068000.1.CDS.15;Parent=LotjaGi1g1v0068000.1
LjG1.1_chr1	PGSB	exon	9419866	9420003	.	+	.	ID=LotjaGi1g1v0068000.1.exon.16;Parent=LotjaGi1g1v0068000.1
LjG1.1_chr1	PGSB	CDS	9419866	9420003	.	+	0	ID=LotjaGi1g1v0068000.1.CDS.16;Parent=LotjaGi1g1v0068000.1
LjG1.1_chr1	PGSB	exon	9420114	9420316	.	+	.	ID=LotjaGi1g1v0068000.1.exon.17;Parent=LotjaGi1g1v0068000.1
LjG1.1_chr1	PGSB	CDS	9420114	9420316	.	+	0	ID=LotjaGi1g1v0068000.1.CDS.17;Parent=LotjaGi1g1v0068000.1
LjG1.1_chr1	PGSB	exon	9420957	9421119	.	+	.	ID=LotjaGi1g1v0068000.1.exon.18;Parent=LotjaGi1g1v0068000.1
LjG1.1_chr1	PGSB	CDS	9420957	9421119	.	+	1	ID=LotjaGi1g1v0068000.1.CDS.18;Parent=LotjaGi1g1v0068000.1
LjG1.1_chr1	PGSB	CDS	9421466	9421597	.	+	0	ID=LotjaGi1g1v0068000.1.CDS.19;Parent=LotjaGi1g1v0068000.1
LjG1.1_chr1	PGSB	exon	9421466	9422801	.	+	.	ID=LotjaGi1g1v0068000.1.exon.19;Parent=LotjaGi1g1v0068000.1
LjG1.1_chr1	PGSB	three_prime_UTR	9421598	9422801	.	+	.	ID=LotjaGi1g1v0068000.1.three_prime_UTR.2;Parent=LotjaGi1g1v0068000.1
###
LjG1.1_chr1	PGSB	gene	9431231	9434661	.	+	.	ID=LotjaGi1g1v0068100
LjG1.1_chr1	PGSB	five_prime_UTR	9431231	9431438	.	+	.	ID=LotjaGi1g1v0068100.1.five_prime_UTR.1;Parent=LotjaGi1g1v0068100.1
LjG1.1_chr1	PGSB	exon	9431231	9431555	.	+	.	ID=LotjaGi1g1v0068100.1.exon.1;Parent=LotjaGi1g1v0068100.1
LjG1.1_chr1	PGSB	CDS	9431439	9431555	.	+	0	ID=LotjaGi1g1v0068100.1.CDS.1;Parent=LotjaGi1g1v0068100.1
LjG1.1_chr1	PGSB	exon	9431660	9431732	.	+	.	ID=LotjaGi1g1v0068100.1.exon.2;Parent=LotjaGi1g1v0068100.1
LjG1.1_chr1	PGSB	CDS	9431660	9431732	.	+	0	ID=LotjaGi1g1v0068100.1.CDS.2;Parent=LotjaGi1g1v0068100.1
LjG1.1_chr1	PGSB	exon	9432129	9432193	.	+	.	ID=LotjaGi1g1v0068100.1.exon.3;Parent=LotjaGi1g1v0068100.1
LjG1.1_chr1	PGSB	CDS	9432129	9432193	.	+	2	ID=LotjaGi1g1v0068100.1.CDS.3;Parent=LotjaGi1g1v0068100.1
LjG1.1_chr1	PGSB	exon	9432300	9432412	.	+	.	ID=LotjaGi1g1v0068100.1.exon.4;Parent=LotjaGi1g1v0068100.1
LjG1.1_chr1	PGSB	CDS	9432300	9432412	.	+	0	ID=LotjaGi1g1v0068100.1.CDS.4;Parent=LotjaGi1g1v0068100.1
LjG1.1_chr1	PGSB	CDS	9434129	9434411	.	+	1	ID=LotjaGi1g1v0068100.1.CDS.5;Parent=LotjaGi1g1v0068100.1
LjG1.1_chr1	PGSB	exon	9434129	9434661	.	+	.	ID=LotjaGi1g1v0068100.1.exon.5;Parent=LotjaGi1g1v0068100.1
LjG1.1_chr1	PGSB	three_prime_UTR	9434412	9434661	.	+	.	ID=LotjaGi1g1v0068100.1.three_prime_UTR.2;Parent=LotjaGi1g1v0068100.1
###
LjG1.1_chr1	PGSB	gene	9435370	9438689	.	+	.	ID=LotjaGi1g1v0068200
LjG1.1_chr1	PGSB	five_prime_UTR	9435370	9435414	.	+	.	ID=LotjaGi1g1v0068200.1.five_prime_UTR.1;Parent=LotjaGi1g1v0068200.1
LjG1.1_chr1	PGSB	exon	9435370	9435597	.	+	.	ID=LotjaGi1g1v0068200.1.exon.1;Parent=LotjaGi1g1v0068200.1
LjG1.1_chr1	PGSB	CDS	9435415	9435597	.	+	0	ID=LotjaGi1g1v0068200.1.CDS.1;Parent=LotjaGi1g1v0068200.1
LjG1.1_chr1	PGSB	exon	9435690	9435791	.	+	.	ID=LotjaGi1g1v0068200.1.exon.2;Parent=LotjaGi1g1v0068200.1
LjG1.1_chr1	PGSB	CDS	9435690	9435791	.	+	0	ID=LotjaGi1g1v0068200.1.CDS.2;Parent=LotjaGi1g1v0068200.1
LjG1.1_chr1	PGSB	exon	9435880	9436020	.	+	.	ID=LotjaGi1g1v0068200.1.exon.3;Parent=LotjaGi1g1v0068200.1
LjG1.1_chr1	PGSB	CDS	9435880	9436020	.	+	0	ID=LotjaGi1g1v0068200.1.CDS.3;Parent=LotjaGi1g1v0068200.1
LjG1.1_chr1	PGSB	exon	9436288	9436398	.	+	.	ID=LotjaGi1g1v0068200.1.exon.4;Parent=LotjaGi1g1v0068200.1
LjG1.1_chr1	PGSB	CDS	9436288	9436398	.	+	0	ID=LotjaGi1g1v0068200.1.CDS.4;Parent=LotjaGi1g1v0068200.1
LjG1.1_chr1	PGSB	exon	9436531	9436674	.	+	.	ID=LotjaGi1g1v0068200.1.exon.5;Parent=LotjaGi1g1v0068200.1
LjG1.1_chr1	PGSB	CDS	9436531	9436674	.	+	0	ID=LotjaGi1g1v0068200.1.CDS.5;Parent=LotjaGi1g1v0068200.1
LjG1.1_chr1	PGSB	exon	9436786	9436826	.	+	.	ID=LotjaGi1g1v0068200.1.exon.6;Parent=LotjaGi1g1v0068200.1
LjG1.1_chr1	PGSB	CDS	9436786	9436826	.	+	0	ID=LotjaGi1g1v0068200.1.CDS.6;Parent=LotjaGi1g1v0068200.1
LjG1.1_chr1	PGSB	exon	9437349	9437428	.	+	.	ID=LotjaGi1g1v0068200.1.exon.7;Parent=LotjaGi1g1v0068200.1
LjG1.1_chr1	PGSB	CDS	9437349	9437428	.	+	1	ID=LotjaGi1g1v0068200.1.CDS.7;Parent=LotjaGi1g1v0068200.1
LjG1.1_chr1	PGSB	exon	9437537	9437632	.	+	.	ID=LotjaGi1g1v0068200.1.exon.8;Parent=LotjaGi1g1v0068200.1
LjG1.1_chr1	PGSB	CDS	9437537	9437632	.	+	2	ID=LotjaGi1g1v0068200.1.CDS.8;Parent=LotjaGi1g1v0068200.1
LjG1.1_chr1	PGSB	CDS	9437989	9438308	.	+	2	ID=LotjaGi1g1v0068200.1.CDS.9;Parent=LotjaGi1g1v0068200.1
LjG1.1_chr1	PGSB	exon	9437989	9438689	.	+	.	ID=LotjaGi1g1v0068200.1.exon.9;Parent=LotjaGi1g1v0068200.1
LjG1.1_chr1	PGSB	three_prime_UTR	9438309	9438689	.	+	.	ID=LotjaGi1g1v0068200.1.three_prime_UTR.2;Parent=LotjaGi1g1v0068200.1
###
LjG1.1_chr1	PGSB	gene	9444881	9450710	.	+	.	ID=LotjaGi1g1v0068300
LjG1.1_chr1	PGSB	five_prime_UTR	9444881	9444946	.	+	.	ID=LotjaGi1g1v0068300.1.five_prime_UTR.1;Parent=LotjaGi1g1v0068300.1
LjG1.1_chr1	PGSB	exon	9444881	9445090	.	+	.	ID=LotjaGi1g1v0068300.1.exon.1;Parent=LotjaGi1g1v0068300.1
LjG1.1_chr1	PGSB	CDS	9444947	9445090	.	+	0	ID=LotjaGi1g1v0068300.1.CDS.1;Parent=LotjaGi1g1v0068300.1
LjG1.1_chr1	PGSB	exon	9446034	9446192	.	+	.	ID=LotjaGi1g1v0068300.1.exon.2;Parent=LotjaGi1g1v0068300.1
LjG1.1_chr1	PGSB	CDS	9446034	9446192	.	+	0	ID=LotjaGi1g1v0068300.1.CDS.2;Parent=LotjaGi1g1v0068300.1
LjG1.1_chr1	PGSB	exon	9446968	9447081	.	+	.	ID=LotjaGi1g1v0068300.1.exon.3;Parent=LotjaGi1g1v0068300.1
LjG1.1_chr1	PGSB	CDS	9446968	9447081	.	+	0	ID=LotjaGi1g1v0068300.1.CDS.3;Parent=LotjaGi1g1v0068300.1
LjG1.1_chr1	PGSB	exon	9448405	9448562	.	+	.	ID=LotjaGi1g1v0068300.1.exon.4;Parent=LotjaGi1g1v0068300.1
LjG1.1_chr1	PGSB	CDS	9448405	9448562	.	+	0	ID=LotjaGi1g1v0068300.1.CDS.4;Parent=LotjaGi1g1v0068300.1
LjG1.1_chr1	PGSB	exon	9448672	9448771	.	+	.	ID=LotjaGi1g1v0068300.1.exon.5;Parent=LotjaGi1g1v0068300.1
LjG1.1_chr1	PGSB	CDS	9448672	9448771	.	+	1	ID=LotjaGi1g1v0068300.1.CDS.5;Parent=LotjaGi1g1v0068300.1
LjG1.1_chr1	PGSB	exon	9448980	9449156	.	+	.	ID=LotjaGi1g1v0068300.1.exon.6;Parent=LotjaGi1g1v0068300.1
LjG1.1_chr1	PGSB	CDS	9448980	9449156	.	+	0	ID=LotjaGi1g1v0068300.1.CDS.6;Parent=LotjaGi1g1v0068300.1
LjG1.1_chr1	PGSB	exon	9449241	9449386	.	+	.	ID=LotjaGi1g1v0068300.1.exon.7;Parent=LotjaGi1g1v0068300.1
LjG1.1_chr1	PGSB	CDS	9449241	9449386	.	+	0	ID=LotjaGi1g1v0068300.1.CDS.7;Parent=LotjaGi1g1v0068300.1
LjG1.1_chr1	PGSB	exon	9449673	9449819	.	+	.	ID=LotjaGi1g1v0068300.1.exon.8;Parent=LotjaGi1g1v0068300.1
LjG1.1_chr1	PGSB	CDS	9449673	9449819	.	+	1	ID=LotjaGi1g1v0068300.1.CDS.8;Parent=LotjaGi1g1v0068300.1
LjG1.1_chr1	PGSB	CDS	9449907	9450084	.	+	1	ID=LotjaGi1g1v0068300.1.CDS.9;Parent=LotjaGi1g1v0068300.1
LjG1.1_chr1	PGSB	exon	9449907	9450710	.	+	.	ID=LotjaGi1g1v0068300.1.exon.9;Parent=LotjaGi1g1v0068300.1
LjG1.1_chr1	PGSB	three_prime_UTR	9450085	9450710	.	+	.	ID=LotjaGi1g1v0068300.1.three_prime_UTR.2;Parent=LotjaGi1g1v0068300.1
###
LjG1.1_chr1	PGSB	gene	9451261	9465970	.	-	.	ID=LotjaGi1g1v0068400
LjG1.1_chr1	PGSB	three_prime_UTR	9451412	9451954	.	-	.	ID=LotjaGi1g1v0068400.1.three_prime_UTR.1;Parent=LotjaGi1g1v0068400.1
LjG1.1_chr1	PGSB	exon	9451412	9452038	.	-	.	ID=LotjaGi1g1v0068400.1.exon.1;Parent=LotjaGi1g1v0068400.1
LjG1.1_chr1	PGSB	CDS	9451955	9452038	.	-	0	ID=LotjaGi1g1v0068400.1.CDS.1;Parent=LotjaGi1g1v0068400.1
LjG1.1_chr1	PGSB	exon	9452136	9452218	.	-	.	ID=LotjaGi1g1v0068400.1.exon.2;Parent=LotjaGi1g1v0068400.1
LjG1.1_chr1	PGSB	CDS	9452136	9452218	.	-	2	ID=LotjaGi1g1v0068400.1.CDS.2;Parent=LotjaGi1g1v0068400.1
LjG1.1_chr1	PGSB	exon	9452314	9452458	.	-	.	ID=LotjaGi1g1v0068400.1.exon.3;Parent=LotjaGi1g1v0068400.1
LjG1.1_chr1	PGSB	CDS	9452314	9452458	.	-	0	ID=LotjaGi1g1v0068400.1.CDS.3;Parent=LotjaGi1g1v0068400.1
LjG1.1_chr1	PGSB	exon	9452550	9452708	.	-	.	ID=LotjaGi1g1v0068400.1.exon.4;Parent=LotjaGi1g1v0068400.1
LjG1.1_chr1	PGSB	CDS	9452550	9452708	.	-	0	ID=LotjaGi1g1v0068400.1.CDS.4;Parent=LotjaGi1g1v0068400.1
LjG1.1_chr1	PGSB	exon	9452866	9452943	.	-	.	ID=LotjaGi1g1v0068400.1.exon.5;Parent=LotjaGi1g1v0068400.1
LjG1.1_chr1	PGSB	CDS	9452866	9452943	.	-	0	ID=LotjaGi1g1v0068400.1.CDS.5;Parent=LotjaGi1g1v0068400.1
LjG1.1_chr1	PGSB	exon	9453050	9453178	.	-	.	ID=LotjaGi1g1v0068400.1.exon.6;Parent=LotjaGi1g1v0068400.1
LjG1.1_chr1	PGSB	CDS	9453050	9453178	.	-	0	ID=LotjaGi1g1v0068400.1.CDS.6;Parent=LotjaGi1g1v0068400.1
LjG1.1_chr1	PGSB	exon	9453438	9453533	.	-	.	ID=LotjaGi1g1v0068400.1.exon.7;Parent=LotjaGi1g1v0068400.1
LjG1.1_chr1	PGSB	CDS	9453438	9453533	.	-	0	ID=LotjaGi1g1v0068400.1.CDS.7;Parent=LotjaGi1g1v0068400.1
LjG1.1_chr1	PGSB	exon	9453867	9453959	.	-	.	ID=LotjaGi1g1v0068400.1.exon.8;Parent=LotjaGi1g1v0068400.1
LjG1.1_chr1	PGSB	CDS	9453867	9453959	.	-	0	ID=LotjaGi1g1v0068400.1.CDS.8;Parent=LotjaGi1g1v0068400.1
LjG1.1_chr1	PGSB	exon	9454145	9454294	.	-	.	ID=LotjaGi1g1v0068400.1.exon.9;Parent=LotjaGi1g1v0068400.1
LjG1.1_chr1	PGSB	CDS	9454145	9454294	.	-	0	ID=LotjaGi1g1v0068400.1.CDS.9;Parent=LotjaGi1g1v0068400.1
LjG1.1_chr1	PGSB	exon	9454369	9454602	.	-	.	ID=LotjaGi1g1v0068400.1.exon.10;Parent=LotjaGi1g1v0068400.1
LjG1.1_chr1	PGSB	CDS	9454369	9454602	.	-	0	ID=LotjaGi1g1v0068400.1.CDS.10;Parent=LotjaGi1g1v0068400.1
LjG1.1_chr1	PGSB	exon	9454932	9455093	.	-	.	ID=LotjaGi1g1v0068400.1.exon.11;Parent=LotjaGi1g1v0068400.1
LjG1.1_chr1	PGSB	CDS	9454932	9455093	.	-	0	ID=LotjaGi1g1v0068400.1.CDS.11;Parent=LotjaGi1g1v0068400.1
LjG1.1_chr1	PGSB	exon	9455537	9455695	.	-	.	ID=LotjaGi1g1v0068400.1.exon.12;Parent=LotjaGi1g1v0068400.1
LjG1.1_chr1	PGSB	CDS	9455537	9455695	.	-	0	ID=LotjaGi1g1v0068400.1.CDS.12;Parent=LotjaGi1g1v0068400.1
LjG1.1_chr1	PGSB	exon	9455817	9455954	.	-	.	ID=LotjaGi1g1v0068400.1.exon.13;Parent=LotjaGi1g1v0068400.1
LjG1.1_chr1	PGSB	CDS	9455817	9455954	.	-	0	ID=LotjaGi1g1v0068400.1.CDS.13;Parent=LotjaGi1g1v0068400.1
LjG1.1_chr1	PGSB	CDS	9457014	9457565	.	-	0	ID=LotjaGi1g1v0068400.1.CDS.14;Parent=LotjaGi1g1v0068400.1
LjG1.1_chr1	PGSB	exon	9457014	9457713	.	-	.	ID=LotjaGi1g1v0068400.1.exon.14;Parent=LotjaGi1g1v0068400.1
LjG1.1_chr1	PGSB	five_prime_UTR	9457566	9457713	.	-	.	ID=LotjaGi1g1v0068400.1.five_prime_UTR.2;Parent=LotjaGi1g1v0068400.1
LjG1.1_chr1	PGSB	exon	9463222	9463418	.	-	.	ID=LotjaGi1g1v0068400.3.exon.1;Parent=LotjaGi1g1v0068400.3
LjG1.1_chr1	PGSB	CDS	9463222	9463418	.	-	2	ID=LotjaGi1g1v0068400.3.CDS.1;Parent=LotjaGi1g1v0068400.3
LjG1.1_chr1	PGSB	exon	9463964	9464453	.	-	.	ID=LotjaGi1g1v0068400.3.exon.2;Parent=LotjaGi1g1v0068400.3
LjG1.1_chr1	PGSB	CDS	9463964	9464453	.	-	0	ID=LotjaGi1g1v0068400.3.CDS.2;Parent=LotjaGi1g1v0068400.3
LjG1.1_chr1	PGSB	CDS	9465319	9465693	.	-	0	ID=LotjaGi1g1v0068400.3.CDS.3;Parent=LotjaGi1g1v0068400.3
LjG1.1_chr1	PGSB	exon	9465319	9465696	.	-	.	ID=LotjaGi1g1v0068400.3.exon.3;Parent=LotjaGi1g1v0068400.3
###
LjG1.1_chr1	PGSB	gene	9458003	9464798	.	+	.	ID=LotjaGi1g1v0068500
LjG1.1_chr1	PGSB	five_prime_UTR	9458003	9458224	.	+	.	ID=LotjaGi1g1v0068500.1.five_prime_UTR.1;Parent=LotjaGi1g1v0068500.1
LjG1.1_chr1	PGSB	exon	9458003	9460679	.	+	.	ID=LotjaGi1g1v0068500.1.exon.1;Parent=LotjaGi1g1v0068500.1
LjG1.1_chr1	PGSB	CDS	9458225	9459964	.	+	0	ID=LotjaGi1g1v0068500.1.CDS.1;Parent=LotjaGi1g1v0068500.1
LjG1.1_chr1	PGSB	three_prime_UTR	9459965	9460679	.	+	.	ID=LotjaGi1g1v0068500.1.three_prime_UTR.2;Parent=LotjaGi1g1v0068500.1
LjG1.1_chr1	PGSB	exon	9463598	9464798	.	+	.	ID=LotjaGi1g1v0068500.1.exon.2;Parent=LotjaGi1g1v0068500.1
LjG1.1_chr1	PGSB	three_prime_UTR	9463598	9464798	.	+	.	ID=LotjaGi1g1v0068500.1.three_prime_UTR.3;Parent=LotjaGi1g1v0068500.1
###
LjG1.1_chr1	PGSB	gene	9476345	9483218	.	-	.	ID=LotjaGi1g1v0068600
LjG1.1_chr1	PGSB	three_prime_UTR	9476345	9476527	.	-	.	ID=LotjaGi1g1v0068600.1.three_prime_UTR.1;Parent=LotjaGi1g1v0068600.1
LjG1.1_chr1	PGSB	exon	9476345	9476721	.	-	.	ID=LotjaGi1g1v0068600.1.exon.1;Parent=LotjaGi1g1v0068600.1
LjG1.1_chr1	PGSB	CDS	9476528	9476721	.	-	2	ID=LotjaGi1g1v0068600.1.CDS.1;Parent=LotjaGi1g1v0068600.1
LjG1.1_chr1	PGSB	exon	9480721	9481210	.	-	.	ID=LotjaGi1g1v0068600.1.exon.2;Parent=LotjaGi1g1v0068600.1
LjG1.1_chr1	PGSB	CDS	9480721	9481210	.	-	0	ID=LotjaGi1g1v0068600.1.CDS.2;Parent=LotjaGi1g1v0068600.1
LjG1.1_chr1	PGSB	CDS	9482798	9483169	.	-	0	ID=LotjaGi1g1v0068600.1.CDS.3;Parent=LotjaGi1g1v0068600.1
LjG1.1_chr1	PGSB	exon	9482798	9483218	.	-	.	ID=LotjaGi1g1v0068600.1.exon.3;Parent=LotjaGi1g1v0068600.1
LjG1.1_chr1	PGSB	five_prime_UTR	9483170	9483218	.	-	.	ID=LotjaGi1g1v0068600.1.five_prime_UTR.2;Parent=LotjaGi1g1v0068600.1
###
LjG1.1_chr1	PGSB	gene	9486633	9487439	.	+	.	ID=LotjaGi1g1v0068700
LjG1.1_chr1	PGSB	five_prime_UTR	9486633	9486716	.	+	.	ID=LotjaGi1g1v0068700.1.five_prime_UTR.1;Parent=LotjaGi1g1v0068700.1
LjG1.1_chr1	PGSB	exon	9486633	9487439	.	+	.	ID=LotjaGi1g1v0068700.1.exon.1;Parent=LotjaGi1g1v0068700.1
LjG1.1_chr1	PGSB	CDS	9486717	9487055	.	+	0	ID=LotjaGi1g1v0068700.1.CDS.1;Parent=LotjaGi1g1v0068700.1
LjG1.1_chr1	PGSB	three_prime_UTR	9487056	9487439	.	+	.	ID=LotjaGi1g1v0068700.1.three_prime_UTR.2;Parent=LotjaGi1g1v0068700.1
###
LjG1.1_chr1	PGSB	gene	9488950	9494300	.	-	.	ID=LotjaGi1g1v0068800
LjG1.1_chr1	PGSB	three_prime_UTR	9488950	9489591	.	-	.	ID=LotjaGi1g1v0068800.1.three_prime_UTR.1;Parent=LotjaGi1g1v0068800.1
LjG1.1_chr1	PGSB	exon	9488950	9489911	.	-	.	ID=LotjaGi1g1v0068800.1.exon.1;Parent=LotjaGi1g1v0068800.1
LjG1.1_chr1	PGSB	CDS	9489592	9489911	.	-	2	ID=LotjaGi1g1v0068800.1.CDS.1;Parent=LotjaGi1g1v0068800.1
LjG1.1_chr1	PGSB	exon	9490675	9490781	.	-	.	ID=LotjaGi1g1v0068800.1.exon.2;Parent=LotjaGi1g1v0068800.1
LjG1.1_chr1	PGSB	CDS	9490675	9490781	.	-	1	ID=LotjaGi1g1v0068800.1.CDS.2;Parent=LotjaGi1g1v0068800.1
LjG1.1_chr1	PGSB	exon	9490921	9490978	.	-	.	ID=LotjaGi1g1v0068800.1.exon.3;Parent=LotjaGi1g1v0068800.1
LjG1.1_chr1	PGSB	CDS	9490921	9490978	.	-	2	ID=LotjaGi1g1v0068800.1.CDS.3;Parent=LotjaGi1g1v0068800.1
LjG1.1_chr1	PGSB	exon	9492436	9492535	.	-	.	ID=LotjaGi1g1v0068800.1.exon.4;Parent=LotjaGi1g1v0068800.1
LjG1.1_chr1	PGSB	CDS	9492436	9492535	.	-	0	ID=LotjaGi1g1v0068800.1.CDS.4;Parent=LotjaGi1g1v0068800.1
LjG1.1_chr1	PGSB	CDS	9493497	9493733	.	-	0	ID=LotjaGi1g1v0068800.1.CDS.5;Parent=LotjaGi1g1v0068800.1
LjG1.1_chr1	PGSB	exon	9493497	9494300	.	-	.	ID=LotjaGi1g1v0068800.1.exon.5;Parent=LotjaGi1g1v0068800.1
LjG1.1_chr1	PGSB	five_prime_UTR	9493734	9494300	.	-	.	ID=LotjaGi1g1v0068800.1.five_prime_UTR.2;Parent=LotjaGi1g1v0068800.1
###
LjG1.1_chr1	PGSB	gene	9504625	9509534	.	-	.	ID=LotjaGi1g1v0068900
LjG1.1_chr1	PGSB	three_prime_UTR	9504625	9504837	.	-	.	ID=LotjaGi1g1v0068900.1.three_prime_UTR.1;Parent=LotjaGi1g1v0068900.1
LjG1.1_chr1	PGSB	exon	9504625	9504927	.	-	.	ID=LotjaGi1g1v0068900.1.exon.1;Parent=LotjaGi1g1v0068900.1
LjG1.1_chr1	PGSB	CDS	9504838	9504927	.	-	0	ID=LotjaGi1g1v0068900.1.CDS.1;Parent=LotjaGi1g1v0068900.1
LjG1.1_chr1	PGSB	exon	9505486	9505560	.	-	.	ID=LotjaGi1g1v0068900.1.exon.2;Parent=LotjaGi1g1v0068900.1
LjG1.1_chr1	PGSB	CDS	9505486	9505560	.	-	0	ID=LotjaGi1g1v0068900.1.CDS.2;Parent=LotjaGi1g1v0068900.1
LjG1.1_chr1	PGSB	exon	9506360	9506428	.	-	.	ID=LotjaGi1g1v0068900.1.exon.3;Parent=LotjaGi1g1v0068900.1
LjG1.1_chr1	PGSB	CDS	9506360	9506428	.	-	0	ID=LotjaGi1g1v0068900.1.CDS.3;Parent=LotjaGi1g1v0068900.1
LjG1.1_chr1	PGSB	exon	9506950	9507063	.	-	.	ID=LotjaGi1g1v0068900.1.exon.4;Parent=LotjaGi1g1v0068900.1
LjG1.1_chr1	PGSB	CDS	9506950	9507063	.	-	0	ID=LotjaGi1g1v0068900.1.CDS.4;Parent=LotjaGi1g1v0068900.1
LjG1.1_chr1	PGSB	exon	9507138	9507233	.	-	.	ID=LotjaGi1g1v0068900.1.exon.5;Parent=LotjaGi1g1v0068900.1
LjG1.1_chr1	PGSB	CDS	9507138	9507233	.	-	0	ID=LotjaGi1g1v0068900.1.CDS.5;Parent=LotjaGi1g1v0068900.1
LjG1.1_chr1	PGSB	exon	9507758	9507828	.	-	.	ID=LotjaGi1g1v0068900.1.exon.6;Parent=LotjaGi1g1v0068900.1
LjG1.1_chr1	PGSB	CDS	9507758	9507828	.	-	2	ID=LotjaGi1g1v0068900.1.CDS.6;Parent=LotjaGi1g1v0068900.1
LjG1.1_chr1	PGSB	exon	9507902	9508064	.	-	.	ID=LotjaGi1g1v0068900.1.exon.7;Parent=LotjaGi1g1v0068900.1
LjG1.1_chr1	PGSB	CDS	9507902	9508064	.	-	0	ID=LotjaGi1g1v0068900.1.CDS.7;Parent=LotjaGi1g1v0068900.1
LjG1.1_chr1	PGSB	CDS	9509018	9509395	.	-	0	ID=LotjaGi1g1v0068900.1.CDS.8;Parent=LotjaGi1g1v0068900.1
LjG1.1_chr1	PGSB	exon	9509018	9509534	.	-	.	ID=LotjaGi1g1v0068900.1.exon.8;Parent=LotjaGi1g1v0068900.1
LjG1.1_chr1	PGSB	five_prime_UTR	9509396	9509534	.	-	.	ID=LotjaGi1g1v0068900.1.five_prime_UTR.2;Parent=LotjaGi1g1v0068900.1
###
LjG1.1_chr1	PGSB	gene	9509605	9514688	.	-	.	ID=LotjaGi1g1v0069000
LjG1.1_chr1	PGSB	three_prime_UTR	9509605	9510887	.	-	.	ID=LotjaGi1g1v0069000.2.three_prime_UTR.1;Parent=LotjaGi1g1v0069000.2
LjG1.1_chr1	PGSB	exon	9509605	9511091	.	-	.	ID=LotjaGi1g1v0069000.2.exon.1;Parent=LotjaGi1g1v0069000.2
LjG1.1_chr1	PGSB	CDS	9510888	9511091	.	-	0	ID=LotjaGi1g1v0069000.2.CDS.1;Parent=LotjaGi1g1v0069000.2
LjG1.1_chr1	PGSB	exon	9511188	9511313	.	-	.	ID=LotjaGi1g1v0069000.2.exon.2;Parent=LotjaGi1g1v0069000.2
LjG1.1_chr1	PGSB	CDS	9511188	9511313	.	-	0	ID=LotjaGi1g1v0069000.2.CDS.2;Parent=LotjaGi1g1v0069000.2
LjG1.1_chr1	PGSB	exon	9511532	9511780	.	-	.	ID=LotjaGi1g1v0069000.2.exon.3;Parent=LotjaGi1g1v0069000.2
LjG1.1_chr1	PGSB	CDS	9511532	9511780	.	-	0	ID=LotjaGi1g1v0069000.2.CDS.3;Parent=LotjaGi1g1v0069000.2
LjG1.1_chr1	PGSB	exon	9511896	9512250	.	-	.	ID=LotjaGi1g1v0069000.2.exon.4;Parent=LotjaGi1g1v0069000.2
LjG1.1_chr1	PGSB	CDS	9511896	9512250	.	-	1	ID=LotjaGi1g1v0069000.2.CDS.4;Parent=LotjaGi1g1v0069000.2
LjG1.1_chr1	PGSB	exon	9512999	9513138	.	-	.	ID=LotjaGi1g1v0069000.2.exon.5;Parent=LotjaGi1g1v0069000.2
LjG1.1_chr1	PGSB	CDS	9512999	9513138	.	-	0	ID=LotjaGi1g1v0069000.2.CDS.5;Parent=LotjaGi1g1v0069000.2
LjG1.1_chr1	PGSB	CDS	9513843	9514250	.	-	0	ID=LotjaGi1g1v0069000.2.CDS.6;Parent=LotjaGi1g1v0069000.2
LjG1.1_chr1	PGSB	exon	9513843	9514688	.	-	.	ID=LotjaGi1g1v0069000.2.exon.6;Parent=LotjaGi1g1v0069000.2
LjG1.1_chr1	PGSB	five_prime_UTR	9514251	9514688	.	-	.	ID=LotjaGi1g1v0069000.2.five_prime_UTR.2;Parent=LotjaGi1g1v0069000.2
###
LjG1.1_chr1	PGSB	gene	9515613	9519364	.	-	.	ID=LotjaGi1g1v0069100
LjG1.1_chr1	PGSB	three_prime_UTR	9515613	9516050	.	-	.	ID=LotjaGi1g1v0069100.1.three_prime_UTR.1;Parent=LotjaGi1g1v0069100.1
LjG1.1_chr1	PGSB	exon	9515613	9516161	.	-	.	ID=LotjaGi1g1v0069100.1.exon.1;Parent=LotjaGi1g1v0069100.1
LjG1.1_chr1	PGSB	CDS	9516051	9516161	.	-	0	ID=LotjaGi1g1v0069100.1.CDS.1;Parent=LotjaGi1g1v0069100.1
LjG1.1_chr1	PGSB	exon	9516625	9517008	.	-	.	ID=LotjaGi1g1v0069100.1.exon.2;Parent=LotjaGi1g1v0069100.1
LjG1.1_chr1	PGSB	CDS	9516625	9517008	.	-	0	ID=LotjaGi1g1v0069100.1.CDS.2;Parent=LotjaGi1g1v0069100.1
LjG1.1_chr1	PGSB	exon	9517173	9517286	.	-	.	ID=LotjaGi1g1v0069100.1.exon.3;Parent=LotjaGi1g1v0069100.1
LjG1.1_chr1	PGSB	CDS	9517173	9517286	.	-	0	ID=LotjaGi1g1v0069100.1.CDS.3;Parent=LotjaGi1g1v0069100.1
LjG1.1_chr1	PGSB	exon	9517733	9517942	.	-	.	ID=LotjaGi1g1v0069100.1.exon.4;Parent=LotjaGi1g1v0069100.1
LjG1.1_chr1	PGSB	CDS	9517733	9517942	.	-	0	ID=LotjaGi1g1v0069100.1.CDS.4;Parent=LotjaGi1g1v0069100.1
LjG1.1_chr1	PGSB	exon	9518212	9518490	.	-	.	ID=LotjaGi1g1v0069100.1.exon.5;Parent=LotjaGi1g1v0069100.1
LjG1.1_chr1	PGSB	CDS	9518212	9518490	.	-	0	ID=LotjaGi1g1v0069100.1.CDS.5;Parent=LotjaGi1g1v0069100.1
LjG1.1_chr1	PGSB	CDS	9518920	9518991	.	-	0	ID=LotjaGi1g1v0069100.1.CDS.6;Parent=LotjaGi1g1v0069100.1
LjG1.1_chr1	PGSB	exon	9518920	9519364	.	-	.	ID=LotjaGi1g1v0069100.1.exon.6;Parent=LotjaGi1g1v0069100.1
LjG1.1_chr1	PGSB	five_prime_UTR	9518992	9519364	.	-	.	ID=LotjaGi1g1v0069100.1.five_prime_UTR.2;Parent=LotjaGi1g1v0069100.1
###
LjG1.1_chr1	PGSB	gene	9560405	9566650	.	+	.	ID=LotjaGi1g1v0069200
LjG1.1_chr1	PGSB	five_prime_UTR	9560405	9561116	.	+	.	ID=LotjaGi1g1v0069200.1.five_prime_UTR.1;Parent=LotjaGi1g1v0069200.1
LjG1.1_chr1	PGSB	exon	9560405	9566650	.	+	.	ID=LotjaGi1g1v0069200.1.exon.1;Parent=LotjaGi1g1v0069200.1
LjG1.1_chr1	PGSB	CDS	9561117	9565037	.	+	0	ID=LotjaGi1g1v0069200.1.CDS.1;Parent=LotjaGi1g1v0069200.1
LjG1.1_chr1	PGSB	three_prime_UTR	9565038	9566650	.	+	.	ID=LotjaGi1g1v0069200.1.three_prime_UTR.2;Parent=LotjaGi1g1v0069200.1
###
LjG1.1_chr1	PGSB	gene	9575044	9576475	.	-	.	ID=LotjaGi1g1v0069300
LjG1.1_chr1	PGSB	three_prime_UTR	9575044	9575477	.	-	.	ID=LotjaGi1g1v0069300.1.three_prime_UTR.1;Parent=LotjaGi1g1v0069300.1
LjG1.1_chr1	PGSB	exon	9575044	9575773	.	-	.	ID=LotjaGi1g1v0069300.1.exon.1;Parent=LotjaGi1g1v0069300.1
LjG1.1_chr1	PGSB	CDS	9575478	9575773	.	-	2	ID=LotjaGi1g1v0069300.1.CDS.1;Parent=LotjaGi1g1v0069300.1
LjG1.1_chr1	PGSB	exon	9576167	9576242	.	-	.	ID=LotjaGi1g1v0069300.1.exon.2;Parent=LotjaGi1g1v0069300.1
LjG1.1_chr1	PGSB	CDS	9576167	9576242	.	-	0	ID=LotjaGi1g1v0069300.1.CDS.2;Parent=LotjaGi1g1v0069300.1
LjG1.1_chr1	PGSB	CDS	9576367	9576372	.	-	0	ID=LotjaGi1g1v0069300.1.CDS.3;Parent=LotjaGi1g1v0069300.1
LjG1.1_chr1	PGSB	exon	9576367	9576475	.	-	.	ID=LotjaGi1g1v0069300.1.exon.3;Parent=LotjaGi1g1v0069300.1
LjG1.1_chr1	PGSB	five_prime_UTR	9576373	9576475	.	-	.	ID=LotjaGi1g1v0069300.1.five_prime_UTR.2;Parent=LotjaGi1g1v0069300.1
###
LjG1.1_chr1	PGSB	gene	9758704	9770871	.	+	.	ID=LotjaGi1g1v0069400
LjG1.1_chr1	PGSB	five_prime_UTR	9758707	9758744	.	+	.	ID=LotjaGi1g1v0069400.3.five_prime_UTR.1;Parent=LotjaGi1g1v0069400.3
LjG1.1_chr1	PGSB	exon	9758707	9758856	.	+	.	ID=LotjaGi1g1v0069400.3.exon.1;Parent=LotjaGi1g1v0069400.3
LjG1.1_chr1	PGSB	CDS	9758745	9758856	.	+	0	ID=LotjaGi1g1v0069400.3.CDS.1;Parent=LotjaGi1g1v0069400.3
LjG1.1_chr1	PGSB	exon	9759720	9759863	.	+	.	ID=LotjaGi1g1v0069400.3.exon.2;Parent=LotjaGi1g1v0069400.3
LjG1.1_chr1	PGSB	CDS	9759720	9759863	.	+	2	ID=LotjaGi1g1v0069400.3.CDS.2;Parent=LotjaGi1g1v0069400.3
LjG1.1_chr1	PGSB	CDS	9770316	9770518	.	+	2	ID=LotjaGi1g1v0069400.3.CDS.3;Parent=LotjaGi1g1v0069400.3
LjG1.1_chr1	PGSB	exon	9770316	9770858	.	+	.	ID=LotjaGi1g1v0069400.3.exon.3;Parent=LotjaGi1g1v0069400.3
LjG1.1_chr1	PGSB	three_prime_UTR	9770519	9770858	.	+	.	ID=LotjaGi1g1v0069400.3.three_prime_UTR.2;Parent=LotjaGi1g1v0069400.3
###
LjG1.1_chr1	PGSB	gene	9773238	9775127	.	-	.	ID=LotjaGi1g1v0069500_LC
LjG1.1_chr1	PGSB	three_prime_UTR	9773238	9773607	.	-	.	ID=LotjaGi1g1v0069500_LC.1.three_prime_UTR.1;Parent=LotjaGi1g1v0069500_LC.1
LjG1.1_chr1	PGSB	exon	9773238	9775127	.	-	.	ID=LotjaGi1g1v0069500_LC.1.exon.1;Parent=LotjaGi1g1v0069500_LC.1
LjG1.1_chr1	PGSB	CDS	9773608	9773943	.	-	0	ID=LotjaGi1g1v0069500_LC.1.CDS.1;Parent=LotjaGi1g1v0069500_LC.1
LjG1.1_chr1	PGSB	five_prime_UTR	9773944	9775127	.	-	.	ID=LotjaGi1g1v0069500_LC.1.five_prime_UTR.2;Parent=LotjaGi1g1v0069500_LC.1
###
LjG1.1_chr1	PGSB	gene	9797262	9798027	.	+	.	ID=LotjaGi1g1v0069600_LC
LjG1.1_chr1	PGSB	five_prime_UTR	9797262	9797656	.	+	.	ID=LotjaGi1g1v0069600_LC.1.five_prime_UTR.1;Parent=LotjaGi1g1v0069600_LC.1
LjG1.1_chr1	PGSB	exon	9797262	9798027	.	+	.	ID=LotjaGi1g1v0069600_LC.1.exon.1;Parent=LotjaGi1g1v0069600_LC.1
LjG1.1_chr1	PGSB	CDS	9797657	9798025	.	+	0	ID=LotjaGi1g1v0069600_LC.1.CDS.1;Parent=LotjaGi1g1v0069600_LC.1
LjG1.1_chr1	PGSB	three_prime_UTR	9798026	9798027	.	+	.	ID=LotjaGi1g1v0069600_LC.1.three_prime_UTR.2;Parent=LotjaGi1g1v0069600_LC.1
###
LjG1.1_chr1	PGSB	gene	9804639	9805790	.	+	.	ID=LotjaGi1g1v0069700_LC
LjG1.1_chr1	PGSB	five_prime_UTR	9804639	9804714	.	+	.	ID=LotjaGi1g1v0069700_LC.1.five_prime_UTR.1;Parent=LotjaGi1g1v0069700_LC.1
LjG1.1_chr1	PGSB	exon	9804639	9804829	.	+	.	ID=LotjaGi1g1v0069700_LC.1.exon.1;Parent=LotjaGi1g1v0069700_LC.1
LjG1.1_chr1	PGSB	CDS	9804715	9804829	.	+	0	ID=LotjaGi1g1v0069700_LC.1.CDS.1;Parent=LotjaGi1g1v0069700_LC.1
LjG1.1_chr1	PGSB	CDS	9805056	9805627	.	+	2	ID=LotjaGi1g1v0069700_LC.1.CDS.2;Parent=LotjaGi1g1v0069700_LC.1
LjG1.1_chr1	PGSB	exon	9805056	9805790	.	+	.	ID=LotjaGi1g1v0069700_LC.1.exon.2;Parent=LotjaGi1g1v0069700_LC.1
LjG1.1_chr1	PGSB	three_prime_UTR	9805628	9805790	.	+	.	ID=LotjaGi1g1v0069700_LC.1.three_prime_UTR.2;Parent=LotjaGi1g1v0069700_LC.1
###
LjG1.1_chr1	PGSB	gene	9808026	9809074	.	+	.	ID=LotjaGi1g1v0069800_LC
LjG1.1_chr1	PGSB	five_prime_UTR	9808026	9808160	.	+	.	ID=LotjaGi1g1v0069800_LC.1.five_prime_UTR.1;Parent=LotjaGi1g1v0069800_LC.1
LjG1.1_chr1	PGSB	exon	9808026	9808257	.	+	.	ID=LotjaGi1g1v0069800_LC.1.exon.1;Parent=LotjaGi1g1v0069800_LC.1
LjG1.1_chr1	PGSB	CDS	9808161	9808257	.	+	0	ID=LotjaGi1g1v0069800_LC.1.CDS.1;Parent=LotjaGi1g1v0069800_LC.1
LjG1.1_chr1	PGSB	CDS	9808598	9808848	.	+	2	ID=LotjaGi1g1v0069800_LC.1.CDS.2;Parent=LotjaGi1g1v0069800_LC.1
LjG1.1_chr1	PGSB	exon	9808598	9809074	.	+	.	ID=LotjaGi1g1v0069800_LC.1.exon.2;Parent=LotjaGi1g1v0069800_LC.1
LjG1.1_chr1	PGSB	three_prime_UTR	9808849	9809074	.	+	.	ID=LotjaGi1g1v0069800_LC.1.three_prime_UTR.2;Parent=LotjaGi1g1v0069800_LC.1
###
LjG1.1_chr1	PGSB	gene	9829271	9831356	.	+	.	ID=LotjaGi1g1v0069900_LC
LjG1.1_chr1	PGSB	five_prime_UTR	9829271	9829599	.	+	.	ID=LotjaGi1g1v0069900_LC.1.five_prime_UTR.1;Parent=LotjaGi1g1v0069900_LC.1
LjG1.1_chr1	PGSB	exon	9829271	9829696	.	+	.	ID=LotjaGi1g1v0069900_LC.1.exon.1;Parent=LotjaGi1g1v0069900_LC.1
LjG1.1_chr1	PGSB	CDS	9829600	9829696	.	+	0	ID=LotjaGi1g1v0069900_LC.1.CDS.1;Parent=LotjaGi1g1v0069900_LC.1
LjG1.1_chr1	PGSB	exon	9829853	9829906	.	+	.	ID=LotjaGi1g1v0069900_LC.1.exon.2;Parent=LotjaGi1g1v0069900_LC.1
LjG1.1_chr1	PGSB	CDS	9829853	9829906	.	+	2	ID=LotjaGi1g1v0069900_LC.1.CDS.2;Parent=LotjaGi1g1v0069900_LC.1
LjG1.1_chr1	PGSB	CDS	9829988	9831087	.	+	2	ID=LotjaGi1g1v0069900_LC.1.CDS.3;Parent=LotjaGi1g1v0069900_LC.1
LjG1.1_chr1	PGSB	exon	9829988	9831356	.	+	.	ID=LotjaGi1g1v0069900_LC.1.exon.3;Parent=LotjaGi1g1v0069900_LC.1
LjG1.1_chr1	PGSB	three_prime_UTR	9831088	9831356	.	+	.	ID=LotjaGi1g1v0069900_LC.1.three_prime_UTR.2;Parent=LotjaGi1g1v0069900_LC.1
###
LjG1.1_chr1	PGSB	gene	9832811	9842965	.	-	.	ID=LotjaGi1g1v0070000_LC
LjG1.1_chr1	PGSB	exon	9832811	9835277	.	-	.	ID=LotjaGi1g1v0070000_LC.1.exon.1;Parent=LotjaGi1g1v0070000_LC.1
LjG1.1_chr1	PGSB	three_prime_UTR	9832811	9835277	.	-	.	ID=LotjaGi1g1v0070000_LC.1.three_prime_UTR.1;Parent=LotjaGi1g1v0070000_LC.1
LjG1.1_chr1	PGSB	exon	9835715	9836684	.	-	.	ID=LotjaGi1g1v0070000_LC.1.exon.2;Parent=LotjaGi1g1v0070000_LC.1
LjG1.1_chr1	PGSB	three_prime_UTR	9835715	9836684	.	-	.	ID=LotjaGi1g1v0070000_LC.1.three_prime_UTR.2;Parent=LotjaGi1g1v0070000_LC.1
LjG1.1_chr1	PGSB	exon	9836773	9837404	.	-	.	ID=LotjaGi1g1v0070000_LC.1.exon.3;Parent=LotjaGi1g1v0070000_LC.1
LjG1.1_chr1	PGSB	three_prime_UTR	9836773	9837404	.	-	.	ID=LotjaGi1g1v0070000_LC.1.three_prime_UTR.3;Parent=LotjaGi1g1v0070000_LC.1
LjG1.1_chr1	PGSB	exon	9838682	9838757	.	-	.	ID=LotjaGi1g1v0070000_LC.1.exon.4;Parent=LotjaGi1g1v0070000_LC.1
LjG1.1_chr1	PGSB	three_prime_UTR	9838682	9838757	.	-	.	ID=LotjaGi1g1v0070000_LC.1.three_prime_UTR.4;Parent=LotjaGi1g1v0070000_LC.1
LjG1.1_chr1	PGSB	three_prime_UTR	9838842	9840662	.	-	.	ID=LotjaGi1g1v0070000_LC.1.three_prime_UTR.5;Parent=LotjaGi1g1v0070000_LC.1
LjG1.1_chr1	PGSB	exon	9838842	9841397	.	-	.	ID=LotjaGi1g1v0070000_LC.1.exon.5;Parent=LotjaGi1g1v0070000_LC.1
LjG1.1_chr1	PGSB	CDS	9840663	9841019	.	-	0	ID=LotjaGi1g1v0070000_LC.1.CDS.1;Parent=LotjaGi1g1v0070000_LC.1
LjG1.1_chr1	PGSB	five_prime_UTR	9841020	9841397	.	-	.	ID=LotjaGi1g1v0070000_LC.1.five_prime_UTR.6;Parent=LotjaGi1g1v0070000_LC.1
LjG1.1_chr1	PGSB	exon	9841665	9842018	.	-	.	ID=LotjaGi1g1v0070000_LC.1.exon.6;Parent=LotjaGi1g1v0070000_LC.1
LjG1.1_chr1	PGSB	five_prime_UTR	9841665	9842018	.	-	.	ID=LotjaGi1g1v0070000_LC.1.five_prime_UTR.7;Parent=LotjaGi1g1v0070000_LC.1
LjG1.1_chr1	PGSB	exon	9842569	9842734	.	-	.	ID=LotjaGi1g1v0070000_LC.1.exon.7;Parent=LotjaGi1g1v0070000_LC.1
LjG1.1_chr1	PGSB	five_prime_UTR	9842569	9842734	.	-	.	ID=LotjaGi1g1v0070000_LC.1.five_prime_UTR.8;Parent=LotjaGi1g1v0070000_LC.1
LjG1.1_chr1	PGSB	exon	9842915	9842965	.	-	.	ID=LotjaGi1g1v0070000_LC.1.exon.8;Parent=LotjaGi1g1v0070000_LC.1
LjG1.1_chr1	PGSB	five_prime_UTR	9842915	9842965	.	-	.	ID=LotjaGi1g1v0070000_LC.1.five_prime_UTR.9;Parent=LotjaGi1g1v0070000_LC.1
###
LjG1.1_chr1	PGSB	gene	9941383	9945355	.	-	.	ID=LotjaGi1g1v0070100
LjG1.1_chr1	PGSB	three_prime_UTR	9941383	9941949	.	-	.	ID=LotjaGi1g1v0070100.1.three_prime_UTR.1;Parent=LotjaGi1g1v0070100.1
LjG1.1_chr1	PGSB	exon	9941383	9942228	.	-	.	ID=LotjaGi1g1v0070100.1.exon.1;Parent=LotjaGi1g1v0070100.1
LjG1.1_chr1	PGSB	CDS	9941950	9942228	.	-	0	ID=LotjaGi1g1v0070100.1.CDS.1;Parent=LotjaGi1g1v0070100.1
LjG1.1_chr1	PGSB	CDS	9942322	9942447	.	-	0	ID=LotjaGi1g1v0070100.1.CDS.2;Parent=LotjaGi1g1v0070100.1
LjG1.1_chr1	PGSB	exon	9942322	9942680	.	-	.	ID=LotjaGi1g1v0070100.1.exon.2;Parent=LotjaGi1g1v0070100.1
LjG1.1_chr1	PGSB	five_prime_UTR	9942448	9942680	.	-	.	ID=LotjaGi1g1v0070100.1.five_prime_UTR.2;Parent=LotjaGi1g1v0070100.1
LjG1.1_chr1	PGSB	exon	9945239	9945355	.	-	.	ID=LotjaGi1g1v0070100.1.exon.3;Parent=LotjaGi1g1v0070100.1
LjG1.1_chr1	PGSB	five_prime_UTR	9945239	9945355	.	-	.	ID=LotjaGi1g1v0070100.1.five_prime_UTR.3;Parent=LotjaGi1g1v0070100.1
###
LjG1.1_chr1	PGSB	gene	9956802	9958857	.	+	.	ID=LotjaGi1g1v0070200_LC
LjG1.1_chr1	PGSB	five_prime_UTR	9956802	9956803	.	+	.	ID=LotjaGi1g1v0070200_LC.1.five_prime_UTR.1;Parent=LotjaGi1g1v0070200_LC.1
LjG1.1_chr1	PGSB	exon	9956802	9956951	.	+	.	ID=LotjaGi1g1v0070200_LC.1.exon.1;Parent=LotjaGi1g1v0070200_LC.1
LjG1.1_chr1	PGSB	CDS	9956804	9956951	.	+	0	ID=LotjaGi1g1v0070200_LC.1.CDS.1;Parent=LotjaGi1g1v0070200_LC.1
LjG1.1_chr1	PGSB	CDS	9958059	9958342	.	+	2	ID=LotjaGi1g1v0070200_LC.1.CDS.2;Parent=LotjaGi1g1v0070200_LC.1
LjG1.1_chr1	PGSB	exon	9958059	9958857	.	+	.	ID=LotjaGi1g1v0070200_LC.1.exon.2;Parent=LotjaGi1g1v0070200_LC.1
LjG1.1_chr1	PGSB	three_prime_UTR	9958343	9958857	.	+	.	ID=LotjaGi1g1v0070200_LC.1.three_prime_UTR.2;Parent=LotjaGi1g1v0070200_LC.1
###
LjG1.1_chr1	PGSB	gene	9966551	9967663	.	+	.	ID=LotjaGi1g1v0070300_LC
LjG1.1_chr1	PGSB	five_prime_UTR	9966551	9966617	.	+	.	ID=LotjaGi1g1v0070300_LC.1.five_prime_UTR.1;Parent=LotjaGi1g1v0070300_LC.1
LjG1.1_chr1	PGSB	exon	9966551	9966714	.	+	.	ID=LotjaGi1g1v0070300_LC.1.exon.1;Parent=LotjaGi1g1v0070300_LC.1
LjG1.1_chr1	PGSB	CDS	9966618	9966714	.	+	0	ID=LotjaGi1g1v0070300_LC.1.CDS.1;Parent=LotjaGi1g1v0070300_LC.1
LjG1.1_chr1	PGSB	CDS	9967224	9967438	.	+	2	ID=LotjaGi1g1v0070300_LC.1.CDS.2;Parent=LotjaGi1g1v0070300_LC.1
LjG1.1_chr1	PGSB	exon	9967224	9967663	.	+	.	ID=LotjaGi1g1v0070300_LC.1.exon.2;Parent=LotjaGi1g1v0070300_LC.1
LjG1.1_chr1	PGSB	three_prime_UTR	9967439	9967663	.	+	.	ID=LotjaGi1g1v0070300_LC.1.three_prime_UTR.2;Parent=LotjaGi1g1v0070300_LC.1
###
LjG1.1_chr1	PGSB	gene	9992617	9993882	.	+	.	ID=LotjaGi1g1v0070400_LC
LjG1.1_chr1	PGSB	five_prime_UTR	9992617	9992650	.	+	.	ID=LotjaGi1g1v0070400_LC.1.five_prime_UTR.1;Parent=LotjaGi1g1v0070400_LC.1
LjG1.1_chr1	PGSB	exon	9992617	9992747	.	+	.	ID=LotjaGi1g1v0070400_LC.1.exon.1;Parent=LotjaGi1g1v0070400_LC.1
LjG1.1_chr1	PGSB	CDS	9992651	9992747	.	+	0	ID=LotjaGi1g1v0070400_LC.1.CDS.1;Parent=LotjaGi1g1v0070400_LC.1
LjG1.1_chr1	PGSB	CDS	9993448	9993677	.	+	2	ID=LotjaGi1g1v0070400_LC.1.CDS.2;Parent=LotjaGi1g1v0070400_LC.1
LjG1.1_chr1	PGSB	exon	9993448	9993882	.	+	.	ID=LotjaGi1g1v0070400_LC.1.exon.2;Parent=LotjaGi1g1v0070400_LC.1
LjG1.1_chr1	PGSB	three_prime_UTR	9993678	9993882	.	+	.	ID=LotjaGi1g1v0070400_LC.1.three_prime_UTR.2;Parent=LotjaGi1g1v0070400_LC.1
###
LjG1.1_chr1	PGSB	gene	9997956	9998677	.	+	.	ID=LotjaGi1g1v0070500_LC
LjG1.1_chr1	PGSB	five_prime_UTR	9997956	9998115	.	+	.	ID=LotjaGi1g1v0070500_LC.1.five_prime_UTR.1;Parent=LotjaGi1g1v0070500_LC.1
LjG1.1_chr1	PGSB	exon	9997956	9998677	.	+	.	ID=LotjaGi1g1v0070500_LC.1.exon.1;Parent=LotjaGi1g1v0070500_LC.1
LjG1.1_chr1	PGSB	CDS	9998116	9998418	.	+	0	ID=LotjaGi1g1v0070500_LC.1.CDS.1;Parent=LotjaGi1g1v0070500_LC.1
LjG1.1_chr1	PGSB	three_prime_UTR	9998419	9998677	.	+	.	ID=LotjaGi1g1v0070500_LC.1.three_prime_UTR.2;Parent=LotjaGi1g1v0070500_LC.1
###
LjG1.1_chr1	PGSB	gene	10015062	10015956	.	+	.	ID=LotjaGi1g1v0070600
LjG1.1_chr1	PGSB	five_prime_UTR	10015062	10015194	.	+	.	ID=LotjaGi1g1v0070600.1.five_prime_UTR.1;Parent=LotjaGi1g1v0070600.1
LjG1.1_chr1	PGSB	exon	10015062	10015956	.	+	.	ID=LotjaGi1g1v0070600.1.exon.1;Parent=LotjaGi1g1v0070600.1
LjG1.1_chr1	PGSB	CDS	10015195	10015563	.	+	0	ID=LotjaGi1g1v0070600.1.CDS.1;Parent=LotjaGi1g1v0070600.1
LjG1.1_chr1	PGSB	three_prime_UTR	10015564	10015956	.	+	.	ID=LotjaGi1g1v0070600.1.three_prime_UTR.2;Parent=LotjaGi1g1v0070600.1
###
LjG1.1_chr1	PGSB	gene	10061308	10061620	.	+	.	ID=LotjaGi1g1v0070700
LjG1.1_chr1	PGSB	exon	10061308	10061401	.	+	.	ID=LotjaGi1g1v0070700.1.exon.1;Parent=LotjaGi1g1v0070700.1
LjG1.1_chr1	PGSB	CDS	10061308	10061401	.	+	0	ID=LotjaGi1g1v0070700.1.CDS.1;Parent=LotjaGi1g1v0070700.1
LjG1.1_chr1	PGSB	exon	10061505	10061620	.	+	.	ID=LotjaGi1g1v0070700.1.exon.2;Parent=LotjaGi1g1v0070700.1
LjG1.1_chr1	PGSB	CDS	10061505	10061620	.	+	2	ID=LotjaGi1g1v0070700.1.CDS.2;Parent=LotjaGi1g1v0070700.1
###
LjG1.1_chr1	PGSB	gene	10064736	10071410	.	+	.	ID=LotjaGi1g1v0070800
LjG1.1_chr1	PGSB	five_prime_UTR	10064736	10065087	.	+	.	ID=LotjaGi1g1v0070800.1.five_prime_UTR.1;Parent=LotjaGi1g1v0070800.1
LjG1.1_chr1	PGSB	exon	10064736	10065225	.	+	.	ID=LotjaGi1g1v0070800.1.exon.1;Parent=LotjaGi1g1v0070800.1
LjG1.1_chr1	PGSB	CDS	10065088	10065225	.	+	0	ID=LotjaGi1g1v0070800.1.CDS.1;Parent=LotjaGi1g1v0070800.1
LjG1.1_chr1	PGSB	exon	10065430	10065690	.	+	.	ID=LotjaGi1g1v0070800.1.exon.2;Parent=LotjaGi1g1v0070800.1
LjG1.1_chr1	PGSB	CDS	10065430	10065690	.	+	0	ID=LotjaGi1g1v0070800.1.CDS.2;Parent=LotjaGi1g1v0070800.1
LjG1.1_chr1	PGSB	exon	10065806	10065982	.	+	.	ID=LotjaGi1g1v0070800.1.exon.3;Parent=LotjaGi1g1v0070800.1
LjG1.1_chr1	PGSB	CDS	10065806	10065982	.	+	0	ID=LotjaGi1g1v0070800.1.CDS.3;Parent=LotjaGi1g1v0070800.1
LjG1.1_chr1	PGSB	exon	10066920	10066994	.	+	.	ID=LotjaGi1g1v0070800.1.exon.4;Parent=LotjaGi1g1v0070800.1
LjG1.1_chr1	PGSB	CDS	10066920	10066994	.	+	0	ID=LotjaGi1g1v0070800.1.CDS.4;Parent=LotjaGi1g1v0070800.1
LjG1.1_chr1	PGSB	exon	10067137	10067181	.	+	.	ID=LotjaGi1g1v0070800.1.exon.5;Parent=LotjaGi1g1v0070800.1
LjG1.1_chr1	PGSB	CDS	10067137	10067181	.	+	0	ID=LotjaGi1g1v0070800.1.CDS.5;Parent=LotjaGi1g1v0070800.1
LjG1.1_chr1	PGSB	exon	10067280	10067444	.	+	.	ID=LotjaGi1g1v0070800.1.exon.6;Parent=LotjaGi1g1v0070800.1
LjG1.1_chr1	PGSB	CDS	10067280	10067444	.	+	0	ID=LotjaGi1g1v0070800.1.CDS.6;Parent=LotjaGi1g1v0070800.1
LjG1.1_chr1	PGSB	exon	10067896	10067974	.	+	.	ID=LotjaGi1g1v0070800.1.exon.7;Parent=LotjaGi1g1v0070800.1
LjG1.1_chr1	PGSB	CDS	10067896	10067974	.	+	0	ID=LotjaGi1g1v0070800.1.CDS.7;Parent=LotjaGi1g1v0070800.1
LjG1.1_chr1	PGSB	exon	10068570	10068652	.	+	.	ID=LotjaGi1g1v0070800.1.exon.8;Parent=LotjaGi1g1v0070800.1
LjG1.1_chr1	PGSB	CDS	10068570	10068652	.	+	2	ID=LotjaGi1g1v0070800.1.CDS.8;Parent=LotjaGi1g1v0070800.1
LjG1.1_chr1	PGSB	exon	10068757	10068825	.	+	.	ID=LotjaGi1g1v0070800.1.exon.9;Parent=LotjaGi1g1v0070800.1
LjG1.1_chr1	PGSB	CDS	10068757	10068825	.	+	0	ID=LotjaGi1g1v0070800.1.CDS.9;Parent=LotjaGi1g1v0070800.1
LjG1.1_chr1	PGSB	CDS	10070588	10070674	.	+	0	ID=LotjaGi1g1v0070800.1.CDS.10;Parent=LotjaGi1g1v0070800.1
LjG1.1_chr1	PGSB	exon	10070588	10071410	.	+	.	ID=LotjaGi1g1v0070800.1.exon.10;Parent=LotjaGi1g1v0070800.1
LjG1.1_chr1	PGSB	three_prime_UTR	10070675	10071410	.	+	.	ID=LotjaGi1g1v0070800.1.three_prime_UTR.2;Parent=LotjaGi1g1v0070800.1
###
LjG1.1_chr1	PGSB	gene	10072751	10078178	.	-	.	ID=LotjaGi1g1v0070900
LjG1.1_chr1	PGSB	three_prime_UTR	10072751	10072960	.	-	.	ID=LotjaGi1g1v0070900.1.three_prime_UTR.1;Parent=LotjaGi1g1v0070900.1
LjG1.1_chr1	PGSB	exon	10072751	10072969	.	-	.	ID=LotjaGi1g1v0070900.1.exon.1;Parent=LotjaGi1g1v0070900.1
LjG1.1_chr1	PGSB	CDS	10072961	10072969	.	-	0	ID=LotjaGi1g1v0070900.1.CDS.1;Parent=LotjaGi1g1v0070900.1
LjG1.1_chr1	PGSB	exon	10073885	10073929	.	-	.	ID=LotjaGi1g1v0070900.1.exon.2;Parent=LotjaGi1g1v0070900.1
LjG1.1_chr1	PGSB	CDS	10073885	10073929	.	-	0	ID=LotjaGi1g1v0070900.1.CDS.2;Parent=LotjaGi1g1v0070900.1
LjG1.1_chr1	PGSB	exon	10074889	10074933	.	-	.	ID=LotjaGi1g1v0070900.1.exon.3;Parent=LotjaGi1g1v0070900.1
LjG1.1_chr1	PGSB	CDS	10074889	10074933	.	-	0	ID=LotjaGi1g1v0070900.1.CDS.3;Parent=LotjaGi1g1v0070900.1
LjG1.1_chr1	PGSB	exon	10075846	10075890	.	-	.	ID=LotjaGi1g1v0070900.1.exon.4;Parent=LotjaGi1g1v0070900.1
LjG1.1_chr1	PGSB	CDS	10075846	10075890	.	-	0	ID=LotjaGi1g1v0070900.1.CDS.4;Parent=LotjaGi1g1v0070900.1
LjG1.1_chr1	PGSB	exon	10076450	10076536	.	-	.	ID=LotjaGi1g1v0070900.1.exon.5;Parent=LotjaGi1g1v0070900.1
LjG1.1_chr1	PGSB	CDS	10076450	10076536	.	-	0	ID=LotjaGi1g1v0070900.1.CDS.5;Parent=LotjaGi1g1v0070900.1
LjG1.1_chr1	PGSB	exon	10076615	10076702	.	-	.	ID=LotjaGi1g1v0070900.1.exon.6;Parent=LotjaGi1g1v0070900.1
LjG1.1_chr1	PGSB	CDS	10076615	10076702	.	-	1	ID=LotjaGi1g1v0070900.1.CDS.6;Parent=LotjaGi1g1v0070900.1
LjG1.1_chr1	PGSB	exon	10077437	10077667	.	-	.	ID=LotjaGi1g1v0070900.1.exon.7;Parent=LotjaGi1g1v0070900.1
LjG1.1_chr1	PGSB	CDS	10077437	10077667	.	-	1	ID=LotjaGi1g1v0070900.1.CDS.7;Parent=LotjaGi1g1v0070900.1
LjG1.1_chr1	PGSB	CDS	10077841	10077917	.	-	0	ID=LotjaGi1g1v0070900.1.CDS.8;Parent=LotjaGi1g1v0070900.1
LjG1.1_chr1	PGSB	exon	10077841	10078178	.	-	.	ID=LotjaGi1g1v0070900.1.exon.8;Parent=LotjaGi1g1v0070900.1
LjG1.1_chr1	PGSB	five_prime_UTR	10077918	10078178	.	-	.	ID=LotjaGi1g1v0070900.1.five_prime_UTR.2;Parent=LotjaGi1g1v0070900.1
###
LjG1.1_chr1	PGSB	gene	10079974	10083614	.	-	.	ID=LotjaGi1g1v0071000
LjG1.1_chr1	PGSB	three_prime_UTR	10079974	10080467	.	-	.	ID=LotjaGi1g1v0071000.1.three_prime_UTR.1;Parent=LotjaGi1g1v0071000.1
LjG1.1_chr1	PGSB	exon	10079974	10081883	.	-	.	ID=LotjaGi1g1v0071000.1.exon.1;Parent=LotjaGi1g1v0071000.1
LjG1.1_chr1	PGSB	CDS	10080468	10081883	.	-	0	ID=LotjaGi1g1v0071000.1.CDS.1;Parent=LotjaGi1g1v0071000.1
LjG1.1_chr1	PGSB	CDS	10082952	10083179	.	-	0	ID=LotjaGi1g1v0071000.1.CDS.2;Parent=LotjaGi1g1v0071000.1
LjG1.1_chr1	PGSB	exon	10082952	10083614	.	-	.	ID=LotjaGi1g1v0071000.1.exon.2;Parent=LotjaGi1g1v0071000.1
LjG1.1_chr1	PGSB	five_prime_UTR	10083180	10083614	.	-	.	ID=LotjaGi1g1v0071000.1.five_prime_UTR.2;Parent=LotjaGi1g1v0071000.1
###
LjG1.1_chr1	PGSB	gene	10086583	10089093	.	+	.	ID=LotjaGi1g1v0071100
LjG1.1_chr1	PGSB	five_prime_UTR	10086583	10086869	.	+	.	ID=LotjaGi1g1v0071100.1.five_prime_UTR.1;Parent=LotjaGi1g1v0071100.1
LjG1.1_chr1	PGSB	exon	10086583	10089093	.	+	.	ID=LotjaGi1g1v0071100.1.exon.1;Parent=LotjaGi1g1v0071100.1
LjG1.1_chr1	PGSB	CDS	10086870	10087526	.	+	0	ID=LotjaGi1g1v0071100.1.CDS.1;Parent=LotjaGi1g1v0071100.1
LjG1.1_chr1	PGSB	three_prime_UTR	10087527	10089093	.	+	.	ID=LotjaGi1g1v0071100.1.three_prime_UTR.2;Parent=LotjaGi1g1v0071100.1
###
LjG1.1_chr1	PGSB	gene	10090049	10092851	.	+	.	ID=LotjaGi1g1v0071200
LjG1.1_chr1	PGSB	five_prime_UTR	10090049	10091707	.	+	.	ID=LotjaGi1g1v0071200.1.five_prime_UTR.1;Parent=LotjaGi1g1v0071200.1
LjG1.1_chr1	PGSB	exon	10090049	10091887	.	+	.	ID=LotjaGi1g1v0071200.1.exon.1;Parent=LotjaGi1g1v0071200.1
LjG1.1_chr1	PGSB	CDS	10091708	10091887	.	+	0	ID=LotjaGi1g1v0071200.1.CDS.1;Parent=LotjaGi1g1v0071200.1
LjG1.1_chr1	PGSB	CDS	10092197	10092565	.	+	0	ID=LotjaGi1g1v0071200.1.CDS.2;Parent=LotjaGi1g1v0071200.1
LjG1.1_chr1	PGSB	exon	10092197	10092851	.	+	.	ID=LotjaGi1g1v0071200.1.exon.2;Parent=LotjaGi1g1v0071200.1
LjG1.1_chr1	PGSB	three_prime_UTR	10092566	10092851	.	+	.	ID=LotjaGi1g1v0071200.1.three_prime_UTR.2;Parent=LotjaGi1g1v0071200.1
###
LjG1.1_chr1	PGSB	gene	10095757	10096077	.	+	.	ID=LotjaGi1g1v0071300_LC
LjG1.1_chr1	PGSB	five_prime_UTR	10095757	10095758	.	+	.	ID=LotjaGi1g1v0071300_LC.1.five_prime_UTR.1;Parent=LotjaGi1g1v0071300_LC.1
LjG1.1_chr1	PGSB	exon	10095757	10096077	.	+	.	ID=LotjaGi1g1v0071300_LC.1.exon.1;Parent=LotjaGi1g1v0071300_LC.1
LjG1.1_chr1	PGSB	CDS	10095759	10096076	.	+	0	ID=LotjaGi1g1v0071300_LC.1.CDS.1;Parent=LotjaGi1g1v0071300_LC.1
LjG1.1_chr1	PGSB	three_prime_UTR	10096077	10096077	.	+	.	ID=LotjaGi1g1v0071300_LC.1.three_prime_UTR.2;Parent=LotjaGi1g1v0071300_LC.1
###
LjG1.1_chr1	PGSB	gene	10098219	10101909	.	-	.	ID=LotjaGi1g1v0071400_LC
LjG1.1_chr1	PGSB	three_prime_UTR	10098219	10101058	.	-	.	ID=LotjaGi1g1v0071400_LC.1.three_prime_UTR.1;Parent=LotjaGi1g1v0071400_LC.1
LjG1.1_chr1	PGSB	exon	10098219	10101909	.	-	.	ID=LotjaGi1g1v0071400_LC.1.exon.1;Parent=LotjaGi1g1v0071400_LC.1
LjG1.1_chr1	PGSB	CDS	10101059	10101760	.	-	0	ID=LotjaGi1g1v0071400_LC.1.CDS.1;Parent=LotjaGi1g1v0071400_LC.1
LjG1.1_chr1	PGSB	five_prime_UTR	10101761	10101909	.	-	.	ID=LotjaGi1g1v0071400_LC.1.five_prime_UTR.2;Parent=LotjaGi1g1v0071400_LC.1
###
LjG1.1_chr1	PGSB	gene	10103848	10105911	.	-	.	ID=LotjaGi1g1v0071500
LjG1.1_chr1	PGSB	three_prime_UTR	10103848	10103973	.	-	.	ID=LotjaGi1g1v0071500.1.three_prime_UTR.1;Parent=LotjaGi1g1v0071500.1
LjG1.1_chr1	PGSB	exon	10103848	10104368	.	-	.	ID=LotjaGi1g1v0071500.1.exon.1;Parent=LotjaGi1g1v0071500.1
LjG1.1_chr1	PGSB	CDS	10103974	10104368	.	-	2	ID=LotjaGi1g1v0071500.1.CDS.1;Parent=LotjaGi1g1v0071500.1
LjG1.1_chr1	PGSB	exon	10104601	10104766	.	-	.	ID=LotjaGi1g1v0071500.1.exon.2;Parent=LotjaGi1g1v0071500.1
LjG1.1_chr1	PGSB	CDS	10104601	10104766	.	-	0	ID=LotjaGi1g1v0071500.1.CDS.2;Parent=LotjaGi1g1v0071500.1
LjG1.1_chr1	PGSB	exon	10105006	10105197	.	-	.	ID=LotjaGi1g1v0071500.1.exon.3;Parent=LotjaGi1g1v0071500.1
LjG1.1_chr1	PGSB	CDS	10105006	10105197	.	-	0	ID=LotjaGi1g1v0071500.1.CDS.3;Parent=LotjaGi1g1v0071500.1
LjG1.1_chr1	PGSB	CDS	10105655	10105867	.	-	0	ID=LotjaGi1g1v0071500.1.CDS.4;Parent=LotjaGi1g1v0071500.1
LjG1.1_chr1	PGSB	exon	10105655	10105911	.	-	.	ID=LotjaGi1g1v0071500.1.exon.4;Parent=LotjaGi1g1v0071500.1
LjG1.1_chr1	PGSB	five_prime_UTR	10105868	10105911	.	-	.	ID=LotjaGi1g1v0071500.1.five_prime_UTR.2;Parent=LotjaGi1g1v0071500.1
###
LjG1.1_chr1	PGSB	gene	10120341	10126545	.	+	.	ID=LotjaGi1g1v0071600_LC
LjG1.1_chr1	PGSB	five_prime_UTR	10120341	10120533	.	+	.	ID=LotjaGi1g1v0071600_LC.1.five_prime_UTR.1;Parent=LotjaGi1g1v0071600_LC.1
LjG1.1_chr1	PGSB	exon	10120341	10120806	.	+	.	ID=LotjaGi1g1v0071600_LC.1.exon.1;Parent=LotjaGi1g1v0071600_LC.1
LjG1.1_chr1	PGSB	CDS	10120534	10120806	.	+	0	ID=LotjaGi1g1v0071600_LC.1.CDS.1;Parent=LotjaGi1g1v0071600_LC.1
LjG1.1_chr1	PGSB	exon	10121564	10122220	.	+	.	ID=LotjaGi1g1v0071600_LC.1.exon.2;Parent=LotjaGi1g1v0071600_LC.1
LjG1.1_chr1	PGSB	CDS	10121564	10122220	.	+	0	ID=LotjaGi1g1v0071600_LC.1.CDS.2;Parent=LotjaGi1g1v0071600_LC.1
LjG1.1_chr1	PGSB	three_prime_UTR	10121792	10122220	.	+	.	ID=LotjaGi1g1v0071600_LC.1.three_prime_UTR.2;Parent=LotjaGi1g1v0071600_LC.1
LjG1.1_chr1	PGSB	CDS	10122558	10122943	.	+	0	ID=LotjaGi1g1v0071600_LC.1.CDS.3;Parent=LotjaGi1g1v0071600_LC.1
LjG1.1_chr1	PGSB	exon	10122558	10126545	.	+	.	ID=LotjaGi1g1v0071600_LC.1.exon.3;Parent=LotjaGi1g1v0071600_LC.1
LjG1.1_chr1	PGSB	three_prime_UTR	10122558	10126545	.	+	.	ID=LotjaGi1g1v0071600_LC.1.three_prime_UTR.3;Parent=LotjaGi1g1v0071600_LC.1
###
LjG1.1_chr1	PGSB	gene	10120341	10126545	.	-	.	ID=LotjaGi1g1v0071700
LjG1.1_chr1	PGSB	three_prime_UTR	10120341	10123569	.	-	.	ID=LotjaGi1g1v0071700.1.three_prime_UTR.1;Parent=LotjaGi1g1v0071700.1
LjG1.1_chr1	PGSB	exon	10120341	10123716	.	-	.	ID=LotjaGi1g1v0071700.1.exon.1;Parent=LotjaGi1g1v0071700.1
LjG1.1_chr1	PGSB	CDS	10123570	10123716	.	-	0	ID=LotjaGi1g1v0071700.1.CDS.1;Parent=LotjaGi1g1v0071700.1
LjG1.1_chr1	PGSB	exon	10124591	10124642	.	-	.	ID=LotjaGi1g1v0071700.1.exon.2;Parent=LotjaGi1g1v0071700.1
LjG1.1_chr1	PGSB	CDS	10124591	10124642	.	-	1	ID=LotjaGi1g1v0071700.1.CDS.2;Parent=LotjaGi1g1v0071700.1
LjG1.1_chr1	PGSB	exon	10125414	10125702	.	-	.	ID=LotjaGi1g1v0071700.1.exon.3;Parent=LotjaGi1g1v0071700.1
LjG1.1_chr1	PGSB	CDS	10125414	10125702	.	-	2	ID=LotjaGi1g1v0071700.1.CDS.3;Parent=LotjaGi1g1v0071700.1
LjG1.1_chr1	PGSB	CDS	10126054	10126330	.	-	0	ID=LotjaGi1g1v0071700.1.CDS.4;Parent=LotjaGi1g1v0071700.1
LjG1.1_chr1	PGSB	exon	10126054	10126545	.	-	.	ID=LotjaGi1g1v0071700.1.exon.4;Parent=LotjaGi1g1v0071700.1
LjG1.1_chr1	PGSB	five_prime_UTR	10126331	10126545	.	-	.	ID=LotjaGi1g1v0071700.1.five_prime_UTR.2;Parent=LotjaGi1g1v0071700.1
###
LjG1.1_chr1	PGSB	gene	10127537	10128708	.	+	.	ID=LotjaGi1g1v0071800
LjG1.1_chr1	PGSB	five_prime_UTR	10127537	10127683	.	+	.	ID=LotjaGi1g1v0071800.1.five_prime_UTR.1;Parent=LotjaGi1g1v0071800.1
LjG1.1_chr1	PGSB	exon	10127537	10127732	.	+	.	ID=LotjaGi1g1v0071800.1.exon.1;Parent=LotjaGi1g1v0071800.1
LjG1.1_chr1	PGSB	CDS	10127684	10127732	.	+	0	ID=LotjaGi1g1v0071800.1.CDS.1;Parent=LotjaGi1g1v0071800.1
LjG1.1_chr1	PGSB	exon	10127886	10127979	.	+	.	ID=LotjaGi1g1v0071800.1.exon.2;Parent=LotjaGi1g1v0071800.1
LjG1.1_chr1	PGSB	CDS	10127886	10127979	.	+	2	ID=LotjaGi1g1v0071800.1.CDS.2;Parent=LotjaGi1g1v0071800.1
LjG1.1_chr1	PGSB	CDS	10128098	10128266	.	+	1	ID=LotjaGi1g1v0071800.1.CDS.3;Parent=LotjaGi1g1v0071800.1
LjG1.1_chr1	PGSB	exon	10128098	10128708	.	+	.	ID=LotjaGi1g1v0071800.1.exon.3;Parent=LotjaGi1g1v0071800.1
LjG1.1_chr1	PGSB	three_prime_UTR	10128267	10128708	.	+	.	ID=LotjaGi1g1v0071800.1.three_prime_UTR.2;Parent=LotjaGi1g1v0071800.1
###
LjG1.1_chr1	PGSB	gene	10129246	10132774	.	-	.	ID=LotjaGi1g1v0071900
LjG1.1_chr1	PGSB	three_prime_UTR	10129246	10130723	.	-	.	ID=LotjaGi1g1v0071900.1.three_prime_UTR.1;Parent=LotjaGi1g1v0071900.1
LjG1.1_chr1	PGSB	exon	10129246	10130825	.	-	.	ID=LotjaGi1g1v0071900.1.exon.1;Parent=LotjaGi1g1v0071900.1
LjG1.1_chr1	PGSB	CDS	10130724	10130825	.	-	0	ID=LotjaGi1g1v0071900.1.CDS.1;Parent=LotjaGi1g1v0071900.1
LjG1.1_chr1	PGSB	exon	10131517	10131687	.	-	.	ID=LotjaGi1g1v0071900.1.exon.2;Parent=LotjaGi1g1v0071900.1
LjG1.1_chr1	PGSB	CDS	10131517	10131687	.	-	0	ID=LotjaGi1g1v0071900.1.CDS.2;Parent=LotjaGi1g1v0071900.1
LjG1.1_chr1	PGSB	exon	10131806	10131931	.	-	.	ID=LotjaGi1g1v0071900.1.exon.3;Parent=LotjaGi1g1v0071900.1
LjG1.1_chr1	PGSB	CDS	10131806	10131931	.	-	0	ID=LotjaGi1g1v0071900.1.CDS.3;Parent=LotjaGi1g1v0071900.1
LjG1.1_chr1	PGSB	CDS	10132550	10132630	.	-	0	ID=LotjaGi1g1v0071900.1.CDS.4;Parent=LotjaGi1g1v0071900.1
LjG1.1_chr1	PGSB	exon	10132550	10132774	.	-	.	ID=LotjaGi1g1v0071900.1.exon.4;Parent=LotjaGi1g1v0071900.1
LjG1.1_chr1	PGSB	five_prime_UTR	10132631	10132774	.	-	.	ID=LotjaGi1g1v0071900.1.five_prime_UTR.2;Parent=LotjaGi1g1v0071900.1
###
LjG1.1_chr1	PGSB	gene	10153932	10158370	.	+	.	ID=LotjaGi1g1v0072000
LjG1.1_chr1	PGSB	five_prime_UTR	10153932	10154062	.	+	.	ID=LotjaGi1g1v0072000.1.five_prime_UTR.1;Parent=LotjaGi1g1v0072000.1
LjG1.1_chr1	PGSB	exon	10153932	10154231	.	+	.	ID=LotjaGi1g1v0072000.1.exon.1;Parent=LotjaGi1g1v0072000.1
LjG1.1_chr1	PGSB	CDS	10154063	10154231	.	+	0	ID=LotjaGi1g1v0072000.1.CDS.1;Parent=LotjaGi1g1v0072000.1
LjG1.1_chr1	PGSB	exon	10154746	10154918	.	+	.	ID=LotjaGi1g1v0072000.1.exon.2;Parent=LotjaGi1g1v0072000.1
LjG1.1_chr1	PGSB	CDS	10154746	10154918	.	+	2	ID=LotjaGi1g1v0072000.1.CDS.2;Parent=LotjaGi1g1v0072000.1
LjG1.1_chr1	PGSB	exon	10155134	10155182	.	+	.	ID=LotjaGi1g1v0072000.1.exon.3;Parent=LotjaGi1g1v0072000.1
LjG1.1_chr1	PGSB	CDS	10155134	10155182	.	+	0	ID=LotjaGi1g1v0072000.1.CDS.3;Parent=LotjaGi1g1v0072000.1
LjG1.1_chr1	PGSB	exon	10155286	10155317	.	+	.	ID=LotjaGi1g1v0072000.1.exon.4;Parent=LotjaGi1g1v0072000.1
LjG1.1_chr1	PGSB	CDS	10155286	10155317	.	+	2	ID=LotjaGi1g1v0072000.1.CDS.4;Parent=LotjaGi1g1v0072000.1
LjG1.1_chr1	PGSB	exon	10155428	10155508	.	+	.	ID=LotjaGi1g1v0072000.1.exon.5;Parent=LotjaGi1g1v0072000.1
LjG1.1_chr1	PGSB	CDS	10155428	10155508	.	+	0	ID=LotjaGi1g1v0072000.1.CDS.5;Parent=LotjaGi1g1v0072000.1
LjG1.1_chr1	PGSB	exon	10155607	10155717	.	+	.	ID=LotjaGi1g1v0072000.1.exon.6;Parent=LotjaGi1g1v0072000.1
LjG1.1_chr1	PGSB	CDS	10155607	10155717	.	+	0	ID=LotjaGi1g1v0072000.1.CDS.6;Parent=LotjaGi1g1v0072000.1
LjG1.1_chr1	PGSB	exon	10155851	10155930	.	+	.	ID=LotjaGi1g1v0072000.1.exon.7;Parent=LotjaGi1g1v0072000.1
LjG1.1_chr1	PGSB	CDS	10155851	10155930	.	+	0	ID=LotjaGi1g1v0072000.1.CDS.7;Parent=LotjaGi1g1v0072000.1
LjG1.1_chr1	PGSB	exon	10156377	10156496	.	+	.	ID=LotjaGi1g1v0072000.1.exon.8;Parent=LotjaGi1g1v0072000.1
LjG1.1_chr1	PGSB	CDS	10156377	10156496	.	+	1	ID=LotjaGi1g1v0072000.1.CDS.8;Parent=LotjaGi1g1v0072000.1
LjG1.1_chr1	PGSB	exon	10156586	10156708	.	+	.	ID=LotjaGi1g1v0072000.1.exon.9;Parent=LotjaGi1g1v0072000.1
LjG1.1_chr1	PGSB	CDS	10156586	10156708	.	+	1	ID=LotjaGi1g1v0072000.1.CDS.9;Parent=LotjaGi1g1v0072000.1
LjG1.1_chr1	PGSB	exon	10156920	10156986	.	+	.	ID=LotjaGi1g1v0072000.1.exon.10;Parent=LotjaGi1g1v0072000.1
LjG1.1_chr1	PGSB	CDS	10156920	10156986	.	+	1	ID=LotjaGi1g1v0072000.1.CDS.10;Parent=LotjaGi1g1v0072000.1
LjG1.1_chr1	PGSB	exon	10157085	10157161	.	+	.	ID=LotjaGi1g1v0072000.1.exon.11;Parent=LotjaGi1g1v0072000.1
LjG1.1_chr1	PGSB	CDS	10157085	10157161	.	+	0	ID=LotjaGi1g1v0072000.1.CDS.11;Parent=LotjaGi1g1v0072000.1
LjG1.1_chr1	PGSB	CDS	10157662	10157668	.	+	1	ID=LotjaGi1g1v0072000.1.CDS.12;Parent=LotjaGi1g1v0072000.1
LjG1.1_chr1	PGSB	exon	10157662	10158370	.	+	.	ID=LotjaGi1g1v0072000.1.exon.12;Parent=LotjaGi1g1v0072000.1
LjG1.1_chr1	PGSB	three_prime_UTR	10157669	10158370	.	+	.	ID=LotjaGi1g1v0072000.1.three_prime_UTR.2;Parent=LotjaGi1g1v0072000.1
###
LjG1.1_chr1	PGSB	gene	10158446	10162076	.	-	.	ID=LotjaGi1g1v0072100
LjG1.1_chr1	PGSB	three_prime_UTR	10158446	10159067	.	-	.	ID=LotjaGi1g1v0072100.1.three_prime_UTR.1;Parent=LotjaGi1g1v0072100.1
LjG1.1_chr1	PGSB	exon	10158446	10159185	.	-	.	ID=LotjaGi1g1v0072100.1.exon.1;Parent=LotjaGi1g1v0072100.1
LjG1.1_chr1	PGSB	CDS	10159068	10159185	.	-	1	ID=LotjaGi1g1v0072100.1.CDS.1;Parent=LotjaGi1g1v0072100.1
LjG1.1_chr1	PGSB	exon	10159589	10160054	.	-	.	ID=LotjaGi1g1v0072100.1.exon.2;Parent=LotjaGi1g1v0072100.1
LjG1.1_chr1	PGSB	CDS	10159589	10160054	.	-	2	ID=LotjaGi1g1v0072100.1.CDS.2;Parent=LotjaGi1g1v0072100.1
LjG1.1_chr1	PGSB	exon	10160619	10160822	.	-	.	ID=LotjaGi1g1v0072100.1.exon.3;Parent=LotjaGi1g1v0072100.1
LjG1.1_chr1	PGSB	CDS	10160619	10160822	.	-	2	ID=LotjaGi1g1v0072100.1.CDS.3;Parent=LotjaGi1g1v0072100.1
LjG1.1_chr1	PGSB	exon	10161025	10161177	.	-	.	ID=LotjaGi1g1v0072100.1.exon.4;Parent=LotjaGi1g1v0072100.1
LjG1.1_chr1	PGSB	CDS	10161025	10161177	.	-	2	ID=LotjaGi1g1v0072100.1.CDS.4;Parent=LotjaGi1g1v0072100.1
LjG1.1_chr1	PGSB	CDS	10161400	10161760	.	-	0	ID=LotjaGi1g1v0072100.1.CDS.5;Parent=LotjaGi1g1v0072100.1
LjG1.1_chr1	PGSB	exon	10161400	10162076	.	-	.	ID=LotjaGi1g1v0072100.1.exon.5;Parent=LotjaGi1g1v0072100.1
LjG1.1_chr1	PGSB	five_prime_UTR	10161761	10162076	.	-	.	ID=LotjaGi1g1v0072100.1.five_prime_UTR.2;Parent=LotjaGi1g1v0072100.1
###
LjG1.1_chr1	PGSB	gene	10164228	10165237	.	-	.	ID=LotjaGi1g1v0072200_LC
LjG1.1_chr1	PGSB	three_prime_UTR	10164228	10164228	.	-	.	ID=LotjaGi1g1v0072200_LC.1.three_prime_UTR.1;Parent=LotjaGi1g1v0072200_LC.1
LjG1.1_chr1	PGSB	exon	10164228	10165237	.	-	.	ID=LotjaGi1g1v0072200_LC.1.exon.1;Parent=LotjaGi1g1v0072200_LC.1
LjG1.1_chr1	PGSB	CDS	10164229	10164636	.	-	0	ID=LotjaGi1g1v0072200_LC.1.CDS.1;Parent=LotjaGi1g1v0072200_LC.1
LjG1.1_chr1	PGSB	five_prime_UTR	10164637	10165237	.	-	.	ID=LotjaGi1g1v0072200_LC.1.five_prime_UTR.2;Parent=LotjaGi1g1v0072200_LC.1
###
LjG1.1_chr1	PGSB	gene	10165572	10169814	.	-	.	ID=LotjaGi1g1v0072300
LjG1.1_chr1	PGSB	three_prime_UTR	10165572	10166003	.	-	.	ID=LotjaGi1g1v0072300.1.three_prime_UTR.1;Parent=LotjaGi1g1v0072300.1
LjG1.1_chr1	PGSB	exon	10165572	10166124	.	-	.	ID=LotjaGi1g1v0072300.1.exon.1;Parent=LotjaGi1g1v0072300.1
LjG1.1_chr1	PGSB	CDS	10166004	10166124	.	-	1	ID=LotjaGi1g1v0072300.1.CDS.1;Parent=LotjaGi1g1v0072300.1
LjG1.1_chr1	PGSB	exon	10166220	10166691	.	-	.	ID=LotjaGi1g1v0072300.1.exon.2;Parent=LotjaGi1g1v0072300.1
LjG1.1_chr1	PGSB	CDS	10166220	10166691	.	-	2	ID=LotjaGi1g1v0072300.1.CDS.2;Parent=LotjaGi1g1v0072300.1
LjG1.1_chr1	PGSB	exon	10167068	10167268	.	-	.	ID=LotjaGi1g1v0072300.1.exon.3;Parent=LotjaGi1g1v0072300.1
LjG1.1_chr1	PGSB	CDS	10167068	10167268	.	-	2	ID=LotjaGi1g1v0072300.1.CDS.3;Parent=LotjaGi1g1v0072300.1
LjG1.1_chr1	PGSB	exon	10167371	10167523	.	-	.	ID=LotjaGi1g1v0072300.1.exon.4;Parent=LotjaGi1g1v0072300.1
LjG1.1_chr1	PGSB	CDS	10167371	10167523	.	-	2	ID=LotjaGi1g1v0072300.1.CDS.4;Parent=LotjaGi1g1v0072300.1
LjG1.1_chr1	PGSB	CDS	10169026	10169395	.	-	0	ID=LotjaGi1g1v0072300.1.CDS.5;Parent=LotjaGi1g1v0072300.1
LjG1.1_chr1	PGSB	exon	10169026	10169814	.	-	.	ID=LotjaGi1g1v0072300.1.exon.5;Parent=LotjaGi1g1v0072300.1
LjG1.1_chr1	PGSB	five_prime_UTR	10169396	10169814	.	-	.	ID=LotjaGi1g1v0072300.1.five_prime_UTR.2;Parent=LotjaGi1g1v0072300.1
###
LjG1.1_chr1	PGSB	gene	10173242	10177905	.	+	.	ID=LotjaGi1g1v0072400
LjG1.1_chr1	PGSB	five_prime_UTR	10173242	10173492	.	+	.	ID=LotjaGi1g1v0072400.1.five_prime_UTR.1;Parent=LotjaGi1g1v0072400.1
LjG1.1_chr1	PGSB	exon	10173242	10173637	.	+	.	ID=LotjaGi1g1v0072400.1.exon.1;Parent=LotjaGi1g1v0072400.1
LjG1.1_chr1	PGSB	CDS	10173493	10173637	.	+	0	ID=LotjaGi1g1v0072400.1.CDS.1;Parent=LotjaGi1g1v0072400.1
LjG1.1_chr1	PGSB	exon	10173867	10173916	.	+	.	ID=LotjaGi1g1v0072400.1.exon.2;Parent=LotjaGi1g1v0072400.1
LjG1.1_chr1	PGSB	CDS	10173867	10173916	.	+	2	ID=LotjaGi1g1v0072400.1.CDS.2;Parent=LotjaGi1g1v0072400.1
LjG1.1_chr1	PGSB	exon	10174009	10174081	.	+	.	ID=LotjaGi1g1v0072400.1.exon.3;Parent=LotjaGi1g1v0072400.1
LjG1.1_chr1	PGSB	CDS	10174009	10174081	.	+	0	ID=LotjaGi1g1v0072400.1.CDS.3;Parent=LotjaGi1g1v0072400.1
LjG1.1_chr1	PGSB	exon	10175159	10175238	.	+	.	ID=LotjaGi1g1v0072400.1.exon.4;Parent=LotjaGi1g1v0072400.1
LjG1.1_chr1	PGSB	CDS	10175159	10175238	.	+	2	ID=LotjaGi1g1v0072400.1.CDS.4;Parent=LotjaGi1g1v0072400.1
LjG1.1_chr1	PGSB	exon	10175404	10175555	.	+	.	ID=LotjaGi1g1v0072400.1.exon.5;Parent=LotjaGi1g1v0072400.1
LjG1.1_chr1	PGSB	CDS	10175404	10175555	.	+	0	ID=LotjaGi1g1v0072400.1.CDS.5;Parent=LotjaGi1g1v0072400.1
LjG1.1_chr1	PGSB	exon	10175894	10176053	.	+	.	ID=LotjaGi1g1v0072400.1.exon.6;Parent=LotjaGi1g1v0072400.1
LjG1.1_chr1	PGSB	CDS	10175894	10176053	.	+	1	ID=LotjaGi1g1v0072400.1.CDS.6;Parent=LotjaGi1g1v0072400.1
LjG1.1_chr1	PGSB	exon	10176140	10176187	.	+	.	ID=LotjaGi1g1v0072400.1.exon.7;Parent=LotjaGi1g1v0072400.1
LjG1.1_chr1	PGSB	CDS	10176140	10176187	.	+	0	ID=LotjaGi1g1v0072400.1.CDS.7;Parent=LotjaGi1g1v0072400.1
LjG1.1_chr1	PGSB	exon	10176374	10176454	.	+	.	ID=LotjaGi1g1v0072400.1.exon.8;Parent=LotjaGi1g1v0072400.1
LjG1.1_chr1	PGSB	CDS	10176374	10176454	.	+	0	ID=LotjaGi1g1v0072400.1.CDS.8;Parent=LotjaGi1g1v0072400.1
LjG1.1_chr1	PGSB	CDS	10176941	10177021	.	+	0	ID=LotjaGi1g1v0072400.1.CDS.9;Parent=LotjaGi1g1v0072400.1
LjG1.1_chr1	PGSB	exon	10176941	10177905	.	+	.	ID=LotjaGi1g1v0072400.1.exon.9;Parent=LotjaGi1g1v0072400.1
LjG1.1_chr1	PGSB	three_prime_UTR	10177022	10177905	.	+	.	ID=LotjaGi1g1v0072400.1.three_prime_UTR.2;Parent=LotjaGi1g1v0072400.1
###
LjG1.1_chr1	PGSB	gene	10183914	10187120	.	+	.	ID=LotjaGi1g1v0072500
LjG1.1_chr1	PGSB	exon	10183914	10184308	.	+	.	ID=LotjaGi1g1v0072500.1.exon.1;Parent=LotjaGi1g1v0072500.1
LjG1.1_chr1	PGSB	five_prime_UTR	10183914	10184308	.	+	.	ID=LotjaGi1g1v0072500.1.five_prime_UTR.1;Parent=LotjaGi1g1v0072500.1
LjG1.1_chr1	PGSB	five_prime_UTR	10184570	10184624	.	+	.	ID=LotjaGi1g1v0072500.1.five_prime_UTR.2;Parent=LotjaGi1g1v0072500.1
LjG1.1_chr1	PGSB	exon	10184570	10187120	.	+	.	ID=LotjaGi1g1v0072500.1.exon.2;Parent=LotjaGi1g1v0072500.1
LjG1.1_chr1	PGSB	CDS	10184625	10186295	.	+	0	ID=LotjaGi1g1v0072500.1.CDS.1;Parent=LotjaGi1g1v0072500.1
LjG1.1_chr1	PGSB	three_prime_UTR	10186296	10187120	.	+	.	ID=LotjaGi1g1v0072500.1.three_prime_UTR.3;Parent=LotjaGi1g1v0072500.1
###
LjG1.1_chr1	PGSB	gene	10191649	10195012	.	-	.	ID=LotjaGi1g1v0072600
LjG1.1_chr1	PGSB	three_prime_UTR	10191649	10192472	.	-	.	ID=LotjaGi1g1v0072600.1.three_prime_UTR.1;Parent=LotjaGi1g1v0072600.1
LjG1.1_chr1	PGSB	exon	10191649	10192571	.	-	.	ID=LotjaGi1g1v0072600.1.exon.1;Parent=LotjaGi1g1v0072600.1
LjG1.1_chr1	PGSB	CDS	10192473	10192571	.	-	0	ID=LotjaGi1g1v0072600.1.CDS.1;Parent=LotjaGi1g1v0072600.1
LjG1.1_chr1	PGSB	exon	10192645	10192713	.	-	.	ID=LotjaGi1g1v0072600.1.exon.2;Parent=LotjaGi1g1v0072600.1
LjG1.1_chr1	PGSB	CDS	10192645	10192713	.	-	0	ID=LotjaGi1g1v0072600.1.CDS.2;Parent=LotjaGi1g1v0072600.1
LjG1.1_chr1	PGSB	exon	10192803	10192962	.	-	.	ID=LotjaGi1g1v0072600.1.exon.3;Parent=LotjaGi1g1v0072600.1
LjG1.1_chr1	PGSB	CDS	10192803	10192962	.	-	1	ID=LotjaGi1g1v0072600.1.CDS.3;Parent=LotjaGi1g1v0072600.1
LjG1.1_chr1	PGSB	exon	10193169	10193225	.	-	.	ID=LotjaGi1g1v0072600.1.exon.4;Parent=LotjaGi1g1v0072600.1
LjG1.1_chr1	PGSB	CDS	10193169	10193225	.	-	1	ID=LotjaGi1g1v0072600.1.CDS.4;Parent=LotjaGi1g1v0072600.1
LjG1.1_chr1	PGSB	exon	10193315	10193502	.	-	.	ID=LotjaGi1g1v0072600.1.exon.5;Parent=LotjaGi1g1v0072600.1
LjG1.1_chr1	PGSB	CDS	10193315	10193502	.	-	0	ID=LotjaGi1g1v0072600.1.CDS.5;Parent=LotjaGi1g1v0072600.1
LjG1.1_chr1	PGSB	exon	10193721	10193831	.	-	.	ID=LotjaGi1g1v0072600.1.exon.6;Parent=LotjaGi1g1v0072600.1
LjG1.1_chr1	PGSB	CDS	10193721	10193831	.	-	0	ID=LotjaGi1g1v0072600.1.CDS.6;Parent=LotjaGi1g1v0072600.1
LjG1.1_chr1	PGSB	exon	10193931	10194045	.	-	.	ID=LotjaGi1g1v0072600.1.exon.7;Parent=LotjaGi1g1v0072600.1
LjG1.1_chr1	PGSB	CDS	10193931	10194045	.	-	1	ID=LotjaGi1g1v0072600.1.CDS.7;Parent=LotjaGi1g1v0072600.1
LjG1.1_chr1	PGSB	exon	10194392	10194447	.	-	.	ID=LotjaGi1g1v0072600.1.exon.8;Parent=LotjaGi1g1v0072600.1
LjG1.1_chr1	PGSB	CDS	10194392	10194447	.	-	0	ID=LotjaGi1g1v0072600.1.CDS.8;Parent=LotjaGi1g1v0072600.1
LjG1.1_chr1	PGSB	CDS	10194605	10194937	.	-	0	ID=LotjaGi1g1v0072600.1.CDS.9;Parent=LotjaGi1g1v0072600.1
LjG1.1_chr1	PGSB	exon	10194605	10195012	.	-	.	ID=LotjaGi1g1v0072600.1.exon.9;Parent=LotjaGi1g1v0072600.1
LjG1.1_chr1	PGSB	five_prime_UTR	10194938	10195012	.	-	.	ID=LotjaGi1g1v0072600.1.five_prime_UTR.2;Parent=LotjaGi1g1v0072600.1
###
LjG1.1_chr1	PGSB	gene	10198710	10201261	.	-	.	ID=LotjaGi1g1v0072700
LjG1.1_chr1	PGSB	three_prime_UTR	10198710	10200420	.	-	.	ID=LotjaGi1g1v0072700.1.three_prime_UTR.1;Parent=LotjaGi1g1v0072700.1
LjG1.1_chr1	PGSB	exon	10198710	10200581	.	-	.	ID=LotjaGi1g1v0072700.1.exon.1;Parent=LotjaGi1g1v0072700.1
LjG1.1_chr1	PGSB	CDS	10200421	10200581	.	-	2	ID=LotjaGi1g1v0072700.1.CDS.1;Parent=LotjaGi1g1v0072700.1
LjG1.1_chr1	PGSB	CDS	10200824	10201076	.	-	0	ID=LotjaGi1g1v0072700.1.CDS.2;Parent=LotjaGi1g1v0072700.1
LjG1.1_chr1	PGSB	exon	10200824	10201261	.	-	.	ID=LotjaGi1g1v0072700.1.exon.2;Parent=LotjaGi1g1v0072700.1
LjG1.1_chr1	PGSB	five_prime_UTR	10201077	10201261	.	-	.	ID=LotjaGi1g1v0072700.1.five_prime_UTR.2;Parent=LotjaGi1g1v0072700.1
###
LjG1.1_chr1	PGSB	gene	10199286	10199890	.	+	.	ID=LotjaGi1g1v0072800
LjG1.1_chr1	PGSB	exon	10199286	10199294	.	+	.	ID=LotjaGi1g1v0072800.1.exon.1;Parent=LotjaGi1g1v0072800.1
LjG1.1_chr1	PGSB	CDS	10199286	10199294	.	+	0	ID=LotjaGi1g1v0072800.1.CDS.1;Parent=LotjaGi1g1v0072800.1
LjG1.1_chr1	PGSB	exon	10199398	10199473	.	+	.	ID=LotjaGi1g1v0072800.1.exon.2;Parent=LotjaGi1g1v0072800.1
LjG1.1_chr1	PGSB	CDS	10199398	10199473	.	+	0	ID=LotjaGi1g1v0072800.1.CDS.2;Parent=LotjaGi1g1v0072800.1
LjG1.1_chr1	PGSB	exon	10199745	10199890	.	+	.	ID=LotjaGi1g1v0072800.1.exon.3;Parent=LotjaGi1g1v0072800.1
LjG1.1_chr1	PGSB	CDS	10199745	10199890	.	+	2	ID=LotjaGi1g1v0072800.1.CDS.3;Parent=LotjaGi1g1v0072800.1
###
LjG1.1_chr1	PGSB	gene	10209680	10210470	.	+	.	ID=LotjaGi1g1v0072900_LC
LjG1.1_chr1	PGSB	five_prime_UTR	10209680	10209719	.	+	.	ID=LotjaGi1g1v0072900_LC.1.five_prime_UTR.1;Parent=LotjaGi1g1v0072900_LC.1
LjG1.1_chr1	PGSB	exon	10209680	10209959	.	+	.	ID=LotjaGi1g1v0072900_LC.1.exon.1;Parent=LotjaGi1g1v0072900_LC.1
LjG1.1_chr1	PGSB	CDS	10209720	10209959	.	+	0	ID=LotjaGi1g1v0072900_LC.1.CDS.1;Parent=LotjaGi1g1v0072900_LC.1
LjG1.1_chr1	PGSB	CDS	10210044	10210298	.	+	0	ID=LotjaGi1g1v0072900_LC.1.CDS.2;Parent=LotjaGi1g1v0072900_LC.1
LjG1.1_chr1	PGSB	exon	10210044	10210470	.	+	.	ID=LotjaGi1g1v0072900_LC.1.exon.2;Parent=LotjaGi1g1v0072900_LC.1
LjG1.1_chr1	PGSB	three_prime_UTR	10210299	10210470	.	+	.	ID=LotjaGi1g1v0072900_LC.1.three_prime_UTR.2;Parent=LotjaGi1g1v0072900_LC.1
###
LjG1.1_chr1	PGSB	gene	10216876	10220719	.	-	.	ID=LotjaGi1g1v0073000
LjG1.1_chr1	PGSB	three_prime_UTR	10216876	10217402	.	-	.	ID=LotjaGi1g1v0073000.1.three_prime_UTR.1;Parent=LotjaGi1g1v0073000.1
LjG1.1_chr1	PGSB	exon	10216876	10217634	.	-	.	ID=LotjaGi1g1v0073000.1.exon.1;Parent=LotjaGi1g1v0073000.1
LjG1.1_chr1	PGSB	CDS	10217403	10217634	.	-	1	ID=LotjaGi1g1v0073000.1.CDS.1;Parent=LotjaGi1g1v0073000.1
LjG1.1_chr1	PGSB	exon	10217795	10218205	.	-	.	ID=LotjaGi1g1v0073000.1.exon.2;Parent=LotjaGi1g1v0073000.1
LjG1.1_chr1	PGSB	CDS	10217795	10218205	.	-	1	ID=LotjaGi1g1v0073000.1.CDS.2;Parent=LotjaGi1g1v0073000.1
LjG1.1_chr1	PGSB	exon	10219505	10219883	.	-	.	ID=LotjaGi1g1v0073000.1.exon.3;Parent=LotjaGi1g1v0073000.1
LjG1.1_chr1	PGSB	CDS	10219505	10219883	.	-	2	ID=LotjaGi1g1v0073000.1.CDS.3;Parent=LotjaGi1g1v0073000.1
LjG1.1_chr1	PGSB	CDS	10220094	10220574	.	-	0	ID=LotjaGi1g1v0073000.1.CDS.4;Parent=LotjaGi1g1v0073000.1
LjG1.1_chr1	PGSB	exon	10220094	10220719	.	-	.	ID=LotjaGi1g1v0073000.1.exon.4;Parent=LotjaGi1g1v0073000.1
LjG1.1_chr1	PGSB	five_prime_UTR	10220575	10220719	.	-	.	ID=LotjaGi1g1v0073000.1.five_prime_UTR.2;Parent=LotjaGi1g1v0073000.1
###
LjG1.1_chr1	PGSB	gene	10226161	10226757	.	+	.	ID=LotjaGi1g1v0073100_LC
LjG1.1_chr1	PGSB	exon	10226161	10226757	.	+	.	ID=LotjaGi1g1v0073100_LC.1.exon.1;Parent=LotjaGi1g1v0073100_LC.1
LjG1.1_chr1	PGSB	CDS	10226161	10226757	.	+	0	ID=LotjaGi1g1v0073100_LC.1.CDS.1;Parent=LotjaGi1g1v0073100_LC.1
###
LjG1.1_chr1	PGSB	gene	10254569	10259291	.	+	.	ID=LotjaGi1g1v0073200
LjG1.1_chr1	PGSB	five_prime_UTR	10254569	10254894	.	+	.	ID=LotjaGi1g1v0073200.1.five_prime_UTR.1;Parent=LotjaGi1g1v0073200.1
LjG1.1_chr1	PGSB	exon	10254569	10259291	.	+	.	ID=LotjaGi1g1v0073200.1.exon.1;Parent=LotjaGi1g1v0073200.1
LjG1.1_chr1	PGSB	CDS	10254895	10255536	.	+	0	ID=LotjaGi1g1v0073200.1.CDS.1;Parent=LotjaGi1g1v0073200.1
LjG1.1_chr1	PGSB	three_prime_UTR	10255537	10259291	.	+	.	ID=LotjaGi1g1v0073200.1.three_prime_UTR.2;Parent=LotjaGi1g1v0073200.1
###
LjG1.1_chr1	PGSB	gene	10260029	10268994	.	-	.	ID=LotjaGi1g1v0073300
LjG1.1_chr1	PGSB	three_prime_UTR	10260029	10264380	.	-	.	ID=LotjaGi1g1v0073300.1.three_prime_UTR.1;Parent=LotjaGi1g1v0073300.1
LjG1.1_chr1	PGSB	exon	10260029	10264461	.	-	.	ID=LotjaGi1g1v0073300.1.exon.1;Parent=LotjaGi1g1v0073300.1
LjG1.1_chr1	PGSB	CDS	10264381	10264461	.	-	0	ID=LotjaGi1g1v0073300.1.CDS.1;Parent=LotjaGi1g1v0073300.1
LjG1.1_chr1	PGSB	exon	10264560	10264646	.	-	.	ID=LotjaGi1g1v0073300.1.exon.2;Parent=LotjaGi1g1v0073300.1
LjG1.1_chr1	PGSB	CDS	10264560	10264646	.	-	0	ID=LotjaGi1g1v0073300.1.CDS.2;Parent=LotjaGi1g1v0073300.1
LjG1.1_chr1	PGSB	exon	10266504	10266764	.	-	.	ID=LotjaGi1g1v0073300.1.exon.3;Parent=LotjaGi1g1v0073300.1
LjG1.1_chr1	PGSB	CDS	10266504	10266764	.	-	0	ID=LotjaGi1g1v0073300.1.CDS.3;Parent=LotjaGi1g1v0073300.1
LjG1.1_chr1	PGSB	exon	10266869	10267078	.	-	.	ID=LotjaGi1g1v0073300.1.exon.4;Parent=LotjaGi1g1v0073300.1
LjG1.1_chr1	PGSB	CDS	10266869	10267078	.	-	0	ID=LotjaGi1g1v0073300.1.CDS.4;Parent=LotjaGi1g1v0073300.1
LjG1.1_chr1	PGSB	CDS	10267710	10268639	.	-	0	ID=LotjaGi1g1v0073300.1.CDS.5;Parent=LotjaGi1g1v0073300.1
LjG1.1_chr1	PGSB	exon	10267710	10268994	.	-	.	ID=LotjaGi1g1v0073300.1.exon.5;Parent=LotjaGi1g1v0073300.1
LjG1.1_chr1	PGSB	five_prime_UTR	10268640	10268994	.	-	.	ID=LotjaGi1g1v0073300.1.five_prime_UTR.2;Parent=LotjaGi1g1v0073300.1
###
LjG1.1_chr1	PGSB	gene	10260029	10268994	.	+	.	ID=LotjaGi1g1v0073400
LjG1.1_chr1	PGSB	five_prime_UTR	10260029	10261015	.	+	.	ID=LotjaGi1g1v0073400.1.five_prime_UTR.1;Parent=LotjaGi1g1v0073400.1
LjG1.1_chr1	PGSB	exon	10260029	10261063	.	+	.	ID=LotjaGi1g1v0073400.1.exon.1;Parent=LotjaGi1g1v0073400.1
LjG1.1_chr1	PGSB	CDS	10261016	10261063	.	+	0	ID=LotjaGi1g1v0073400.1.CDS.1;Parent=LotjaGi1g1v0073400.1
LjG1.1_chr1	PGSB	exon	10261225	10263022	.	+	.	ID=LotjaGi1g1v0073400.1.exon.2;Parent=LotjaGi1g1v0073400.1
LjG1.1_chr1	PGSB	CDS	10261225	10263022	.	+	0	ID=LotjaGi1g1v0073400.1.CDS.2;Parent=LotjaGi1g1v0073400.1
LjG1.1_chr1	PGSB	CDS	10263199	10263806	.	+	2	ID=LotjaGi1g1v0073400.1.CDS.3;Parent=LotjaGi1g1v0073400.1
LjG1.1_chr1	PGSB	exon	10263199	10268994	.	+	.	ID=LotjaGi1g1v0073400.1.exon.3;Parent=LotjaGi1g1v0073400.1
LjG1.1_chr1	PGSB	three_prime_UTR	10263807	10268994	.	+	.	ID=LotjaGi1g1v0073400.1.three_prime_UTR.2;Parent=LotjaGi1g1v0073400.1
###
LjG1.1_chr1	PGSB	gene	10551847	10554082	.	+	.	ID=LotjaGi1g1v0073500_LC
LjG1.1_chr1	PGSB	five_prime_UTR	10551847	10551847	.	+	.	ID=LotjaGi1g1v0073500_LC.1.five_prime_UTR.1;Parent=LotjaGi1g1v0073500_LC.1
LjG1.1_chr1	PGSB	exon	10551847	10552414	.	+	.	ID=LotjaGi1g1v0073500_LC.1.exon.1;Parent=LotjaGi1g1v0073500_LC.1
LjG1.1_chr1	PGSB	CDS	10551848	10552327	.	+	0	ID=LotjaGi1g1v0073500_LC.1.CDS.1;Parent=LotjaGi1g1v0073500_LC.1
LjG1.1_chr1	PGSB	three_prime_UTR	10552328	10552414	.	+	.	ID=LotjaGi1g1v0073500_LC.1.three_prime_UTR.2;Parent=LotjaGi1g1v0073500_LC.1
LjG1.1_chr1	PGSB	exon	10553686	10554082	.	+	.	ID=LotjaGi1g1v0073500_LC.1.exon.2;Parent=LotjaGi1g1v0073500_LC.1
LjG1.1_chr1	PGSB	three_prime_UTR	10553686	10554082	.	+	.	ID=LotjaGi1g1v0073500_LC.1.three_prime_UTR.3;Parent=LotjaGi1g1v0073500_LC.1
###
LjG1.1_chr1	PGSB	gene	10583627	10586838	.	+	.	ID=LotjaGi1g1v0073600
LjG1.1_chr1	PGSB	five_prime_UTR	10583627	10583809	.	+	.	ID=LotjaGi1g1v0073600.1.five_prime_UTR.1;Parent=LotjaGi1g1v0073600.1
LjG1.1_chr1	PGSB	exon	10583627	10583920	.	+	.	ID=LotjaGi1g1v0073600.1.exon.1;Parent=LotjaGi1g1v0073600.1
LjG1.1_chr1	PGSB	CDS	10583810	10583920	.	+	0	ID=LotjaGi1g1v0073600.1.CDS.1;Parent=LotjaGi1g1v0073600.1
LjG1.1_chr1	PGSB	exon	10584167	10584318	.	+	.	ID=LotjaGi1g1v0073600.1.exon.2;Parent=LotjaGi1g1v0073600.1
LjG1.1_chr1	PGSB	CDS	10584167	10584318	.	+	0	ID=LotjaGi1g1v0073600.1.CDS.2;Parent=LotjaGi1g1v0073600.1
LjG1.1_chr1	PGSB	exon	10584483	10584727	.	+	.	ID=LotjaGi1g1v0073600.1.exon.3;Parent=LotjaGi1g1v0073600.1
LjG1.1_chr1	PGSB	CDS	10584483	10584727	.	+	1	ID=LotjaGi1g1v0073600.1.CDS.3;Parent=LotjaGi1g1v0073600.1
LjG1.1_chr1	PGSB	exon	10584857	10584985	.	+	.	ID=LotjaGi1g1v0073600.1.exon.4;Parent=LotjaGi1g1v0073600.1
LjG1.1_chr1	PGSB	CDS	10584857	10584985	.	+	2	ID=LotjaGi1g1v0073600.1.CDS.4;Parent=LotjaGi1g1v0073600.1
LjG1.1_chr1	PGSB	exon	10585091	10586050	.	+	.	ID=LotjaGi1g1v0073600.1.exon.5;Parent=LotjaGi1g1v0073600.1
LjG1.1_chr1	PGSB	CDS	10585091	10586050	.	+	2	ID=LotjaGi1g1v0073600.1.CDS.5;Parent=LotjaGi1g1v0073600.1
LjG1.1_chr1	PGSB	CDS	10586399	10586529	.	+	2	ID=LotjaGi1g1v0073600.1.CDS.6;Parent=LotjaGi1g1v0073600.1
LjG1.1_chr1	PGSB	exon	10586399	10586838	.	+	.	ID=LotjaGi1g1v0073600.1.exon.6;Parent=LotjaGi1g1v0073600.1
LjG1.1_chr1	PGSB	three_prime_UTR	10586530	10586838	.	+	.	ID=LotjaGi1g1v0073600.1.three_prime_UTR.2;Parent=LotjaGi1g1v0073600.1
###
LjG1.1_chr1	PGSB	gene	10595788	10597967	.	+	.	ID=LotjaGi1g1v0073700
LjG1.1_chr1	PGSB	five_prime_UTR	10595788	10595803	.	+	.	ID=LotjaGi1g1v0073700.1.five_prime_UTR.1;Parent=LotjaGi1g1v0073700.1
LjG1.1_chr1	PGSB	exon	10595788	10597967	.	+	.	ID=LotjaGi1g1v0073700.1.exon.1;Parent=LotjaGi1g1v0073700.1
LjG1.1_chr1	PGSB	CDS	10595804	10597954	.	+	0	ID=LotjaGi1g1v0073700.1.CDS.1;Parent=LotjaGi1g1v0073700.1
LjG1.1_chr1	PGSB	three_prime_UTR	10597955	10597967	.	+	.	ID=LotjaGi1g1v0073700.1.three_prime_UTR.2;Parent=LotjaGi1g1v0073700.1
###
LjG1.1_chr1	PGSB	gene	10607233	10609849	.	+	.	ID=LotjaGi1g1v0073800
LjG1.1_chr1	PGSB	five_prime_UTR	10607233	10607955	.	+	.	ID=LotjaGi1g1v0073800.1.five_prime_UTR.1;Parent=LotjaGi1g1v0073800.1
LjG1.1_chr1	PGSB	exon	10607233	10609849	.	+	.	ID=LotjaGi1g1v0073800.1.exon.1;Parent=LotjaGi1g1v0073800.1
LjG1.1_chr1	PGSB	CDS	10607956	10609137	.	+	0	ID=LotjaGi1g1v0073800.1.CDS.1;Parent=LotjaGi1g1v0073800.1
LjG1.1_chr1	PGSB	three_prime_UTR	10609138	10609849	.	+	.	ID=LotjaGi1g1v0073800.1.three_prime_UTR.2;Parent=LotjaGi1g1v0073800.1
###
LjG1.1_chr1	PGSB	gene	10624626	10634860	.	+	.	ID=LotjaGi1g1v0073900
LjG1.1_chr1	PGSB	exon	10624626	10624963	.	+	.	ID=LotjaGi1g1v0073900.1.exon.1;Parent=LotjaGi1g1v0073900.1
LjG1.1_chr1	PGSB	five_prime_UTR	10624626	10624963	.	+	.	ID=LotjaGi1g1v0073900.1.five_prime_UTR.1;Parent=LotjaGi1g1v0073900.1
LjG1.1_chr1	PGSB	five_prime_UTR	10625882	10625907	.	+	.	ID=LotjaGi1g1v0073900.1.five_prime_UTR.2;Parent=LotjaGi1g1v0073900.1
LjG1.1_chr1	PGSB	exon	10625882	10625959	.	+	.	ID=LotjaGi1g1v0073900.1.exon.2;Parent=LotjaGi1g1v0073900.1
LjG1.1_chr1	PGSB	CDS	10625908	10625959	.	+	0	ID=LotjaGi1g1v0073900.1.CDS.1;Parent=LotjaGi1g1v0073900.1
LjG1.1_chr1	PGSB	exon	10626470	10626723	.	+	.	ID=LotjaGi1g1v0073900.1.exon.3;Parent=LotjaGi1g1v0073900.1
LjG1.1_chr1	PGSB	CDS	10626470	10626723	.	+	2	ID=LotjaGi1g1v0073900.1.CDS.2;Parent=LotjaGi1g1v0073900.1
LjG1.1_chr1	PGSB	exon	10627964	10629568	.	+	.	ID=LotjaGi1g1v0073900.1.exon.4;Parent=LotjaGi1g1v0073900.1
LjG1.1_chr1	PGSB	CDS	10627964	10629568	.	+	0	ID=LotjaGi1g1v0073900.1.CDS.3;Parent=LotjaGi1g1v0073900.1
LjG1.1_chr1	PGSB	exon	10629690	10629836	.	+	.	ID=LotjaGi1g1v0073900.1.exon.5;Parent=LotjaGi1g1v0073900.1
LjG1.1_chr1	PGSB	CDS	10629690	10629836	.	+	0	ID=LotjaGi1g1v0073900.1.CDS.4;Parent=LotjaGi1g1v0073900.1
LjG1.1_chr1	PGSB	CDS	10630515	10632440	.	+	0	ID=LotjaGi1g1v0073900.1.CDS.5;Parent=LotjaGi1g1v0073900.1
LjG1.1_chr1	PGSB	exon	10630515	10632443	.	+	.	ID=LotjaGi1g1v0073900.1.exon.6;Parent=LotjaGi1g1v0073900.1
LjG1.1_chr1	PGSB	three_prime_UTR	10632441	10632443	.	+	.	ID=LotjaGi1g1v0073900.1.three_prime_UTR.3;Parent=LotjaGi1g1v0073900.1
LjG1.1_chr1	PGSB	exon	10633410	10634860	.	+	.	ID=LotjaGi1g1v0073900.1.exon.7;Parent=LotjaGi1g1v0073900.1
LjG1.1_chr1	PGSB	three_prime_UTR	10633410	10634860	.	+	.	ID=LotjaGi1g1v0073900.1.three_prime_UTR.4;Parent=LotjaGi1g1v0073900.1
###
LjG1.1_chr1	PGSB	gene	10647894	10649958	.	+	.	ID=LotjaGi1g1v0074000
LjG1.1_chr1	PGSB	five_prime_UTR	10647894	10648259	.	+	.	ID=LotjaGi1g1v0074000.1.five_prime_UTR.1;Parent=LotjaGi1g1v0074000.1
LjG1.1_chr1	PGSB	exon	10647894	10649958	.	+	.	ID=LotjaGi1g1v0074000.1.exon.1;Parent=LotjaGi1g1v0074000.1
LjG1.1_chr1	PGSB	CDS	10648260	10648907	.	+	0	ID=LotjaGi1g1v0074000.1.CDS.1;Parent=LotjaGi1g1v0074000.1
LjG1.1_chr1	PGSB	three_prime_UTR	10648908	10649958	.	+	.	ID=LotjaGi1g1v0074000.1.three_prime_UTR.2;Parent=LotjaGi1g1v0074000.1
###
LjG1.1_chr1	PGSB	gene	10698324	10703449	.	-	.	ID=LotjaGi1g1v0074100
LjG1.1_chr1	PGSB	three_prime_UTR	10698324	10698819	.	-	.	ID=LotjaGi1g1v0074100.1.three_prime_UTR.1;Parent=LotjaGi1g1v0074100.1
LjG1.1_chr1	PGSB	exon	10698324	10699159	.	-	.	ID=LotjaGi1g1v0074100.1.exon.1;Parent=LotjaGi1g1v0074100.1
LjG1.1_chr1	PGSB	CDS	10698820	10699159	.	-	1	ID=LotjaGi1g1v0074100.1.CDS.1;Parent=LotjaGi1g1v0074100.1
LjG1.1_chr1	PGSB	exon	10700323	10700481	.	-	.	ID=LotjaGi1g1v0074100.1.exon.2;Parent=LotjaGi1g1v0074100.1
LjG1.1_chr1	PGSB	CDS	10700323	10700481	.	-	1	ID=LotjaGi1g1v0074100.1.CDS.2;Parent=LotjaGi1g1v0074100.1
LjG1.1_chr1	PGSB	exon	10700564	10700763	.	-	.	ID=LotjaGi1g1v0074100.1.exon.3;Parent=LotjaGi1g1v0074100.1
LjG1.1_chr1	PGSB	CDS	10700564	10700763	.	-	0	ID=LotjaGi1g1v0074100.1.CDS.3;Parent=LotjaGi1g1v0074100.1
LjG1.1_chr1	PGSB	exon	10700865	10701036	.	-	.	ID=LotjaGi1g1v0074100.1.exon.4;Parent=LotjaGi1g1v0074100.1
LjG1.1_chr1	PGSB	CDS	10700865	10701036	.	-	1	ID=LotjaGi1g1v0074100.1.CDS.4;Parent=LotjaGi1g1v0074100.1
LjG1.1_chr1	PGSB	exon	10702216	10702438	.	-	.	ID=LotjaGi1g1v0074100.1.exon.5;Parent=LotjaGi1g1v0074100.1
LjG1.1_chr1	PGSB	CDS	10702216	10702438	.	-	2	ID=LotjaGi1g1v0074100.1.CDS.5;Parent=LotjaGi1g1v0074100.1
LjG1.1_chr1	PGSB	CDS	10702993	10703182	.	-	0	ID=LotjaGi1g1v0074100.1.CDS.6;Parent=LotjaGi1g1v0074100.1
LjG1.1_chr1	PGSB	exon	10702993	10703449	.	-	.	ID=LotjaGi1g1v0074100.1.exon.6;Parent=LotjaGi1g1v0074100.1
LjG1.1_chr1	PGSB	five_prime_UTR	10703183	10703449	.	-	.	ID=LotjaGi1g1v0074100.1.five_prime_UTR.2;Parent=LotjaGi1g1v0074100.1
###
LjG1.1_chr1	PGSB	gene	10719016	10720341	.	-	.	ID=LotjaGi1g1v0074200
LjG1.1_chr1	PGSB	three_prime_UTR	10719016	10719220	.	-	.	ID=LotjaGi1g1v0074200.1.three_prime_UTR.1;Parent=LotjaGi1g1v0074200.1
LjG1.1_chr1	PGSB	exon	10719016	10719565	.	-	.	ID=LotjaGi1g1v0074200.1.exon.1;Parent=LotjaGi1g1v0074200.1
LjG1.1_chr1	PGSB	CDS	10719221	10719565	.	-	0	ID=LotjaGi1g1v0074200.1.CDS.1;Parent=LotjaGi1g1v0074200.1
LjG1.1_chr1	PGSB	CDS	10719974	10720135	.	-	0	ID=LotjaGi1g1v0074200.1.CDS.2;Parent=LotjaGi1g1v0074200.1
LjG1.1_chr1	PGSB	exon	10719974	10720341	.	-	.	ID=LotjaGi1g1v0074200.1.exon.2;Parent=LotjaGi1g1v0074200.1
LjG1.1_chr1	PGSB	five_prime_UTR	10720136	10720341	.	-	.	ID=LotjaGi1g1v0074200.1.five_prime_UTR.2;Parent=LotjaGi1g1v0074200.1
###
LjG1.1_chr1	PGSB	gene	10735477	10739089	.	+	.	ID=LotjaGi1g1v0074300
LjG1.1_chr1	PGSB	five_prime_UTR	10735477	10735826	.	+	.	ID=LotjaGi1g1v0074300.1.five_prime_UTR.1;Parent=LotjaGi1g1v0074300.1
LjG1.1_chr1	PGSB	exon	10735477	10736092	.	+	.	ID=LotjaGi1g1v0074300.1.exon.1;Parent=LotjaGi1g1v0074300.1
LjG1.1_chr1	PGSB	CDS	10735827	10736092	.	+	0	ID=LotjaGi1g1v0074300.1.CDS.1;Parent=LotjaGi1g1v0074300.1
LjG1.1_chr1	PGSB	exon	10736199	10736282	.	+	.	ID=LotjaGi1g1v0074300.1.exon.2;Parent=LotjaGi1g1v0074300.1
LjG1.1_chr1	PGSB	CDS	10736199	10736282	.	+	1	ID=LotjaGi1g1v0074300.1.CDS.2;Parent=LotjaGi1g1v0074300.1
LjG1.1_chr1	PGSB	exon	10736939	10736999	.	+	.	ID=LotjaGi1g1v0074300.1.exon.3;Parent=LotjaGi1g1v0074300.1
LjG1.1_chr1	PGSB	CDS	10736939	10736999	.	+	1	ID=LotjaGi1g1v0074300.1.CDS.3;Parent=LotjaGi1g1v0074300.1
LjG1.1_chr1	PGSB	exon	10737108	10737195	.	+	.	ID=LotjaGi1g1v0074300.1.exon.4;Parent=LotjaGi1g1v0074300.1
LjG1.1_chr1	PGSB	CDS	10737108	10737195	.	+	0	ID=LotjaGi1g1v0074300.1.CDS.4;Parent=LotjaGi1g1v0074300.1
LjG1.1_chr1	PGSB	exon	10737706	10737767	.	+	.	ID=LotjaGi1g1v0074300.1.exon.5;Parent=LotjaGi1g1v0074300.1
LjG1.1_chr1	PGSB	CDS	10737706	10737767	.	+	2	ID=LotjaGi1g1v0074300.1.CDS.5;Parent=LotjaGi1g1v0074300.1
LjG1.1_chr1	PGSB	exon	10737867	10737932	.	+	.	ID=LotjaGi1g1v0074300.1.exon.6;Parent=LotjaGi1g1v0074300.1
LjG1.1_chr1	PGSB	CDS	10737867	10737932	.	+	0	ID=LotjaGi1g1v0074300.1.CDS.6;Parent=LotjaGi1g1v0074300.1
LjG1.1_chr1	PGSB	exon	10738079	10738142	.	+	.	ID=LotjaGi1g1v0074300.1.exon.7;Parent=LotjaGi1g1v0074300.1
LjG1.1_chr1	PGSB	CDS	10738079	10738142	.	+	0	ID=LotjaGi1g1v0074300.1.CDS.7;Parent=LotjaGi1g1v0074300.1
LjG1.1_chr1	PGSB	CDS	10738251	10738294	.	+	2	ID=LotjaGi1g1v0074300.1.CDS.8;Parent=LotjaGi1g1v0074300.1
LjG1.1_chr1	PGSB	exon	10738251	10739089	.	+	.	ID=LotjaGi1g1v0074300.1.exon.8;Parent=LotjaGi1g1v0074300.1
LjG1.1_chr1	PGSB	three_prime_UTR	10738295	10739089	.	+	.	ID=LotjaGi1g1v0074300.1.three_prime_UTR.2;Parent=LotjaGi1g1v0074300.1
###
LjG1.1_chr1	PGSB	gene	10743376	10746263	.	-	.	ID=LotjaGi1g1v0074400
LjG1.1_chr1	PGSB	three_prime_UTR	10743376	10744333	.	-	.	ID=LotjaGi1g1v0074400.1.three_prime_UTR.1;Parent=LotjaGi1g1v0074400.1
LjG1.1_chr1	PGSB	exon	10743376	10744768	.	-	.	ID=LotjaGi1g1v0074400.1.exon.1;Parent=LotjaGi1g1v0074400.1
LjG1.1_chr1	PGSB	CDS	10744334	10744768	.	-	0	ID=LotjaGi1g1v0074400.1.CDS.1;Parent=LotjaGi1g1v0074400.1
LjG1.1_chr1	PGSB	exon	10745097	10745194	.	-	.	ID=LotjaGi1g1v0074400.1.exon.2;Parent=LotjaGi1g1v0074400.1
LjG1.1_chr1	PGSB	CDS	10745097	10745194	.	-	2	ID=LotjaGi1g1v0074400.1.CDS.2;Parent=LotjaGi1g1v0074400.1
LjG1.1_chr1	PGSB	exon	10745655	10745835	.	-	.	ID=LotjaGi1g1v0074400.1.exon.3;Parent=LotjaGi1g1v0074400.1
LjG1.1_chr1	PGSB	CDS	10745655	10745835	.	-	0	ID=LotjaGi1g1v0074400.1.CDS.3;Parent=LotjaGi1g1v0074400.1
LjG1.1_chr1	PGSB	exon	10745929	10746006	.	-	.	ID=LotjaGi1g1v0074400.1.exon.4;Parent=LotjaGi1g1v0074400.1
LjG1.1_chr1	PGSB	CDS	10745929	10746006	.	-	0	ID=LotjaGi1g1v0074400.1.CDS.4;Parent=LotjaGi1g1v0074400.1
LjG1.1_chr1	PGSB	CDS	10746173	10746175	.	-	0	ID=LotjaGi1g1v0074400.1.CDS.5;Parent=LotjaGi1g1v0074400.1
LjG1.1_chr1	PGSB	exon	10746173	10746263	.	-	.	ID=LotjaGi1g1v0074400.1.exon.5;Parent=LotjaGi1g1v0074400.1
LjG1.1_chr1	PGSB	five_prime_UTR	10746176	10746263	.	-	.	ID=LotjaGi1g1v0074400.1.five_prime_UTR.2;Parent=LotjaGi1g1v0074400.1
###
LjG1.1_chr1	PGSB	gene	10760961	10763450	.	+	.	ID=LotjaGi1g1v0074500_LC
LjG1.1_chr1	PGSB	five_prime_UTR	10760961	10761053	.	+	.	ID=LotjaGi1g1v0074500_LC.1.five_prime_UTR.1;Parent=LotjaGi1g1v0074500_LC.1
LjG1.1_chr1	PGSB	exon	10760961	10763450	.	+	.	ID=LotjaGi1g1v0074500_LC.1.exon.1;Parent=LotjaGi1g1v0074500_LC.1
LjG1.1_chr1	PGSB	CDS	10761054	10763450	.	+	0	ID=LotjaGi1g1v0074500_LC.1.CDS.1;Parent=LotjaGi1g1v0074500_LC.1
###
LjG1.1_chr1	PGSB	gene	10773341	10781706	.	-	.	ID=LotjaGi1g1v0074600
LjG1.1_chr1	PGSB	three_prime_UTR	10773341	10775817	.	-	.	ID=LotjaGi1g1v0074600.1.three_prime_UTR.1;Parent=LotjaGi1g1v0074600.1
LjG1.1_chr1	PGSB	exon	10773341	10775863	.	-	.	ID=LotjaGi1g1v0074600.1.exon.1;Parent=LotjaGi1g1v0074600.1
LjG1.1_chr1	PGSB	CDS	10775818	10775863	.	-	1	ID=LotjaGi1g1v0074600.1.CDS.1;Parent=LotjaGi1g1v0074600.1
LjG1.1_chr1	PGSB	exon	10776338	10776460	.	-	.	ID=LotjaGi1g1v0074600.1.exon.2;Parent=LotjaGi1g1v0074600.1
LjG1.1_chr1	PGSB	CDS	10776338	10776460	.	-	1	ID=LotjaGi1g1v0074600.1.CDS.2;Parent=LotjaGi1g1v0074600.1
LjG1.1_chr1	PGSB	exon	10776599	10776793	.	-	.	ID=LotjaGi1g1v0074600.1.exon.3;Parent=LotjaGi1g1v0074600.1
LjG1.1_chr1	PGSB	CDS	10776599	10776793	.	-	1	ID=LotjaGi1g1v0074600.1.CDS.3;Parent=LotjaGi1g1v0074600.1
LjG1.1_chr1	PGSB	exon	10777139	10777393	.	-	.	ID=LotjaGi1g1v0074600.1.exon.4;Parent=LotjaGi1g1v0074600.1
LjG1.1_chr1	PGSB	CDS	10777139	10777393	.	-	1	ID=LotjaGi1g1v0074600.1.CDS.4;Parent=LotjaGi1g1v0074600.1
LjG1.1_chr1	PGSB	exon	10777680	10777851	.	-	.	ID=LotjaGi1g1v0074600.1.exon.5;Parent=LotjaGi1g1v0074600.1
LjG1.1_chr1	PGSB	CDS	10777680	10777851	.	-	2	ID=LotjaGi1g1v0074600.1.CDS.5;Parent=LotjaGi1g1v0074600.1
LjG1.1_chr1	PGSB	exon	10778008	10778118	.	-	.	ID=LotjaGi1g1v0074600.1.exon.6;Parent=LotjaGi1g1v0074600.1
LjG1.1_chr1	PGSB	CDS	10778008	10778118	.	-	2	ID=LotjaGi1g1v0074600.1.CDS.6;Parent=LotjaGi1g1v0074600.1
LjG1.1_chr1	PGSB	exon	10778199	10778469	.	-	.	ID=LotjaGi1g1v0074600.1.exon.7;Parent=LotjaGi1g1v0074600.1
LjG1.1_chr1	PGSB	CDS	10778199	10778469	.	-	0	ID=LotjaGi1g1v0074600.1.CDS.7;Parent=LotjaGi1g1v0074600.1
LjG1.1_chr1	PGSB	exon	10778868	10779017	.	-	.	ID=LotjaGi1g1v0074600.1.exon.8;Parent=LotjaGi1g1v0074600.1
LjG1.1_chr1	PGSB	CDS	10778868	10779017	.	-	0	ID=LotjaGi1g1v0074600.1.CDS.8;Parent=LotjaGi1g1v0074600.1
LjG1.1_chr1	PGSB	CDS	10779782	10780249	.	-	0	ID=LotjaGi1g1v0074600.1.CDS.9;Parent=LotjaGi1g1v0074600.1
LjG1.1_chr1	PGSB	exon	10779782	10781706	.	-	.	ID=LotjaGi1g1v0074600.1.exon.9;Parent=LotjaGi1g1v0074600.1
LjG1.1_chr1	PGSB	five_prime_UTR	10780250	10781706	.	-	.	ID=LotjaGi1g1v0074600.1.five_prime_UTR.2;Parent=LotjaGi1g1v0074600.1
###
LjG1.1_chr1	PGSB	gene	10801351	10803782	.	-	.	ID=LotjaGi1g1v0074700
LjG1.1_chr1	PGSB	three_prime_UTR	10801351	10801686	.	-	.	ID=LotjaGi1g1v0074700.1.three_prime_UTR.1;Parent=LotjaGi1g1v0074700.1
LjG1.1_chr1	PGSB	exon	10801351	10802088	.	-	.	ID=LotjaGi1g1v0074700.1.exon.1;Parent=LotjaGi1g1v0074700.1
LjG1.1_chr1	PGSB	CDS	10801687	10802088	.	-	0	ID=LotjaGi1g1v0074700.1.CDS.1;Parent=LotjaGi1g1v0074700.1
LjG1.1_chr1	PGSB	CDS	10802745	10803371	.	-	0	ID=LotjaGi1g1v0074700.1.CDS.2;Parent=LotjaGi1g1v0074700.1
LjG1.1_chr1	PGSB	exon	10802745	10803782	.	-	.	ID=LotjaGi1g1v0074700.1.exon.2;Parent=LotjaGi1g1v0074700.1
LjG1.1_chr1	PGSB	five_prime_UTR	10803372	10803782	.	-	.	ID=LotjaGi1g1v0074700.1.five_prime_UTR.2;Parent=LotjaGi1g1v0074700.1
###
LjG1.1_chr1	PGSB	gene	10813994	10816344	.	+	.	ID=LotjaGi1g1v0074800
LjG1.1_chr1	PGSB	five_prime_UTR	10813994	10814725	.	+	.	ID=LotjaGi1g1v0074800.1.five_prime_UTR.1;Parent=LotjaGi1g1v0074800.1
LjG1.1_chr1	PGSB	exon	10813994	10816344	.	+	.	ID=LotjaGi1g1v0074800.1.exon.1;Parent=LotjaGi1g1v0074800.1
LjG1.1_chr1	PGSB	CDS	10814726	10815652	.	+	0	ID=LotjaGi1g1v0074800.1.CDS.1;Parent=LotjaGi1g1v0074800.1
LjG1.1_chr1	PGSB	three_prime_UTR	10815653	10816344	.	+	.	ID=LotjaGi1g1v0074800.1.three_prime_UTR.2;Parent=LotjaGi1g1v0074800.1
###
LjG1.1_chr1	PGSB	gene	10821142	10841992	.	+	.	ID=LotjaGi1g1v0074900
LjG1.1_chr1	PGSB	five_prime_UTR	10821142	10821452	.	+	.	ID=LotjaGi1g1v0074900.1.five_prime_UTR.1;Parent=LotjaGi1g1v0074900.1
LjG1.1_chr1	PGSB	exon	10821142	10821540	.	+	.	ID=LotjaGi1g1v0074900.1.exon.1;Parent=LotjaGi1g1v0074900.1
LjG1.1_chr1	PGSB	CDS	10821453	10821540	.	+	0	ID=LotjaGi1g1v0074900.1.CDS.1;Parent=LotjaGi1g1v0074900.1
LjG1.1_chr1	PGSB	exon	10821639	10821780	.	+	.	ID=LotjaGi1g1v0074900.1.exon.2;Parent=LotjaGi1g1v0074900.1
LjG1.1_chr1	PGSB	CDS	10821639	10821780	.	+	2	ID=LotjaGi1g1v0074900.1.CDS.2;Parent=LotjaGi1g1v0074900.1
LjG1.1_chr1	PGSB	exon	10822253	10822324	.	+	.	ID=LotjaGi1g1v0074900.1.exon.3;Parent=LotjaGi1g1v0074900.1
LjG1.1_chr1	PGSB	CDS	10822253	10822324	.	+	1	ID=LotjaGi1g1v0074900.1.CDS.3;Parent=LotjaGi1g1v0074900.1
LjG1.1_chr1	PGSB	exon	10822425	10822568	.	+	.	ID=LotjaGi1g1v0074900.1.exon.4;Parent=LotjaGi1g1v0074900.1
LjG1.1_chr1	PGSB	CDS	10822425	10822568	.	+	1	ID=LotjaGi1g1v0074900.1.CDS.4;Parent=LotjaGi1g1v0074900.1
LjG1.1_chr1	PGSB	exon	10822655	10822795	.	+	.	ID=LotjaGi1g1v0074900.1.exon.5;Parent=LotjaGi1g1v0074900.1
LjG1.1_chr1	PGSB	CDS	10822655	10822795	.	+	1	ID=LotjaGi1g1v0074900.1.CDS.5;Parent=LotjaGi1g1v0074900.1
LjG1.1_chr1	PGSB	exon	10822960	10823441	.	+	.	ID=LotjaGi1g1v0074900.1.exon.6;Parent=LotjaGi1g1v0074900.1
LjG1.1_chr1	PGSB	CDS	10822960	10823441	.	+	1	ID=LotjaGi1g1v0074900.1.CDS.6;Parent=LotjaGi1g1v0074900.1
LjG1.1_chr1	PGSB	exon	10823791	10823981	.	+	.	ID=LotjaGi1g1v0074900.1.exon.7;Parent=LotjaGi1g1v0074900.1
LjG1.1_chr1	PGSB	CDS	10823791	10823981	.	+	2	ID=LotjaGi1g1v0074900.1.CDS.7;Parent=LotjaGi1g1v0074900.1
LjG1.1_chr1	PGSB	exon	10824084	10824216	.	+	.	ID=LotjaGi1g1v0074900.1.exon.8;Parent=LotjaGi1g1v0074900.1
LjG1.1_chr1	PGSB	CDS	10824084	10824216	.	+	0	ID=LotjaGi1g1v0074900.1.CDS.8;Parent=LotjaGi1g1v0074900.1
LjG1.1_chr1	PGSB	CDS	10824776	10825374	.	+	2	ID=LotjaGi1g1v0074900.1.CDS.9;Parent=LotjaGi1g1v0074900.1
LjG1.1_chr1	PGSB	exon	10824776	10828081	.	+	.	ID=LotjaGi1g1v0074900.1.exon.9;Parent=LotjaGi1g1v0074900.1
LjG1.1_chr1	PGSB	three_prime_UTR	10825375	10828081	.	+	.	ID=LotjaGi1g1v0074900.1.three_prime_UTR.2;Parent=LotjaGi1g1v0074900.1
LjG1.1_chr1	PGSB	exon	10829993	10830086	.	+	.	ID=LotjaGi1g1v0074900.1.exon.10;Parent=LotjaGi1g1v0074900.1
LjG1.1_chr1	PGSB	three_prime_UTR	10829993	10830086	.	+	.	ID=LotjaGi1g1v0074900.1.three_prime_UTR.3;Parent=LotjaGi1g1v0074900.1
LjG1.1_chr1	PGSB	exon	10830204	10830308	.	+	.	ID=LotjaGi1g1v0074900.1.exon.11;Parent=LotjaGi1g1v0074900.1
LjG1.1_chr1	PGSB	three_prime_UTR	10830204	10830308	.	+	.	ID=LotjaGi1g1v0074900.1.three_prime_UTR.4;Parent=LotjaGi1g1v0074900.1
LjG1.1_chr1	PGSB	exon	10831315	10831358	.	+	.	ID=LotjaGi1g1v0074900.1.exon.12;Parent=LotjaGi1g1v0074900.1
LjG1.1_chr1	PGSB	three_prime_UTR	10831315	10831358	.	+	.	ID=LotjaGi1g1v0074900.1.three_prime_UTR.5;Parent=LotjaGi1g1v0074900.1
LjG1.1_chr1	PGSB	exon	10841617	10841992	.	+	.	ID=LotjaGi1g1v0074900.1.exon.13;Parent=LotjaGi1g1v0074900.1
LjG1.1_chr1	PGSB	three_prime_UTR	10841617	10841992	.	+	.	ID=LotjaGi1g1v0074900.1.three_prime_UTR.6;Parent=LotjaGi1g1v0074900.1
###
LjG1.1_chr1	PGSB	gene	10838675	10840738	.	-	.	ID=LotjaGi1g1v0075000
LjG1.1_chr1	PGSB	exon	10838675	10840738	.	-	.	ID=LotjaGi1g1v0075000.1.exon.1;Parent=LotjaGi1g1v0075000.1
LjG1.1_chr1	PGSB	CDS	10838675	10840738	.	-	0	ID=LotjaGi1g1v0075000.1.CDS.1;Parent=LotjaGi1g1v0075000.1
###
LjG1.1_chr1	PGSB	gene	10847663	10848746	.	+	.	ID=LotjaGi1g1v0075100
LjG1.1_chr1	PGSB	five_prime_UTR	10847663	10847901	.	+	.	ID=LotjaGi1g1v0075100.1.five_prime_UTR.1;Parent=LotjaGi1g1v0075100.1
LjG1.1_chr1	PGSB	exon	10847663	10848746	.	+	.	ID=LotjaGi1g1v0075100.1.exon.1;Parent=LotjaGi1g1v0075100.1
LjG1.1_chr1	PGSB	CDS	10847902	10848456	.	+	0	ID=LotjaGi1g1v0075100.1.CDS.1;Parent=LotjaGi1g1v0075100.1
LjG1.1_chr1	PGSB	three_prime_UTR	10848457	10848746	.	+	.	ID=LotjaGi1g1v0075100.1.three_prime_UTR.2;Parent=LotjaGi1g1v0075100.1
###
LjG1.1_chr1	PGSB	gene	10854588	10874311	.	-	.	ID=LotjaGi1g1v0075200
LjG1.1_chr1	PGSB	three_prime_UTR	10854588	10855047	.	-	.	ID=LotjaGi1g1v0075200.1.three_prime_UTR.1;Parent=LotjaGi1g1v0075200.1
LjG1.1_chr1	PGSB	exon	10854588	10855366	.	-	.	ID=LotjaGi1g1v0075200.1.exon.1;Parent=LotjaGi1g1v0075200.1
LjG1.1_chr1	PGSB	CDS	10855048	10855366	.	-	1	ID=LotjaGi1g1v0075200.1.CDS.1;Parent=LotjaGi1g1v0075200.1
LjG1.1_chr1	PGSB	exon	10855573	10855671	.	-	.	ID=LotjaGi1g1v0075200.1.exon.2;Parent=LotjaGi1g1v0075200.1
LjG1.1_chr1	PGSB	CDS	10855573	10855671	.	-	1	ID=LotjaGi1g1v0075200.1.CDS.2;Parent=LotjaGi1g1v0075200.1
LjG1.1_chr1	PGSB	exon	10856159	10859219	.	-	.	ID=LotjaGi1g1v0075200.1.exon.3;Parent=LotjaGi1g1v0075200.1
LjG1.1_chr1	PGSB	CDS	10856159	10859219	.	-	2	ID=LotjaGi1g1v0075200.1.CDS.3;Parent=LotjaGi1g1v0075200.1
LjG1.1_chr1	PGSB	exon	10860212	10860542	.	-	.	ID=LotjaGi1g1v0075200.1.exon.4;Parent=LotjaGi1g1v0075200.1
LjG1.1_chr1	PGSB	CDS	10860212	10860542	.	-	0	ID=LotjaGi1g1v0075200.1.CDS.4;Parent=LotjaGi1g1v0075200.1
LjG1.1_chr1	PGSB	CDS	10860629	10860787	.	-	0	ID=LotjaGi1g1v0075200.1.CDS.5;Parent=LotjaGi1g1v0075200.1
LjG1.1_chr1	PGSB	exon	10860629	10861738	.	-	.	ID=LotjaGi1g1v0075200.1.exon.5;Parent=LotjaGi1g1v0075200.1
LjG1.1_chr1	PGSB	five_prime_UTR	10860788	10861738	.	-	.	ID=LotjaGi1g1v0075200.1.five_prime_UTR.2;Parent=LotjaGi1g1v0075200.1
LjG1.1_chr1	PGSB	exon	10863005	10863544	.	-	.	ID=LotjaGi1g1v0075200.1.exon.6;Parent=LotjaGi1g1v0075200.1
LjG1.1_chr1	PGSB	five_prime_UTR	10863005	10863544	.	-	.	ID=LotjaGi1g1v0075200.1.five_prime_UTR.3;Parent=LotjaGi1g1v0075200.1
LjG1.1_chr1	PGSB	exon	10863856	10864073	.	-	.	ID=LotjaGi1g1v0075200.1.exon.7;Parent=LotjaGi1g1v0075200.1
LjG1.1_chr1	PGSB	five_prime_UTR	10863856	10864073	.	-	.	ID=LotjaGi1g1v0075200.1.five_prime_UTR.4;Parent=LotjaGi1g1v0075200.1
LjG1.1_chr1	PGSB	exon	10864165	10864673	.	-	.	ID=LotjaGi1g1v0075200.1.exon.8;Parent=LotjaGi1g1v0075200.1
LjG1.1_chr1	PGSB	five_prime_UTR	10864165	10864673	.	-	.	ID=LotjaGi1g1v0075200.1.five_prime_UTR.5;Parent=LotjaGi1g1v0075200.1
LjG1.1_chr1	PGSB	exon	10865190	10865831	.	-	.	ID=LotjaGi1g1v0075200.1.exon.9;Parent=LotjaGi1g1v0075200.1
LjG1.1_chr1	PGSB	five_prime_UTR	10865190	10865831	.	-	.	ID=LotjaGi1g1v0075200.1.five_prime_UTR.6;Parent=LotjaGi1g1v0075200.1
LjG1.1_chr1	PGSB	exon	10866869	10867144	.	-	.	ID=LotjaGi1g1v0075200.1.exon.10;Parent=LotjaGi1g1v0075200.1
LjG1.1_chr1	PGSB	five_prime_UTR	10866869	10867144	.	-	.	ID=LotjaGi1g1v0075200.1.five_prime_UTR.7;Parent=LotjaGi1g1v0075200.1
LjG1.1_chr1	PGSB	exon	10867301	10867492	.	-	.	ID=LotjaGi1g1v0075200.1.exon.11;Parent=LotjaGi1g1v0075200.1
LjG1.1_chr1	PGSB	five_prime_UTR	10867301	10867492	.	-	.	ID=LotjaGi1g1v0075200.1.five_prime_UTR.8;Parent=LotjaGi1g1v0075200.1
LjG1.1_chr1	PGSB	exon	10868256	10868366	.	-	.	ID=LotjaGi1g1v0075200.1.exon.12;Parent=LotjaGi1g1v0075200.1
LjG1.1_chr1	PGSB	five_prime_UTR	10868256	10868366	.	-	.	ID=LotjaGi1g1v0075200.1.five_prime_UTR.9;Parent=LotjaGi1g1v0075200.1
LjG1.1_chr1	PGSB	exon	10869027	10869311	.	-	.	ID=LotjaGi1g1v0075200.1.exon.13;Parent=LotjaGi1g1v0075200.1
LjG1.1_chr1	PGSB	five_prime_UTR	10869027	10869311	.	-	.	ID=LotjaGi1g1v0075200.1.five_prime_UTR.10;Parent=LotjaGi1g1v0075200.1
LjG1.1_chr1	PGSB	exon	10869407	10869458	.	-	.	ID=LotjaGi1g1v0075200.1.exon.14;Parent=LotjaGi1g1v0075200.1
LjG1.1_chr1	PGSB	five_prime_UTR	10869407	10869458	.	-	.	ID=LotjaGi1g1v0075200.1.five_prime_UTR.11;Parent=LotjaGi1g1v0075200.1
LjG1.1_chr1	PGSB	exon	10869758	10869937	.	-	.	ID=LotjaGi1g1v0075200.1.exon.15;Parent=LotjaGi1g1v0075200.1
LjG1.1_chr1	PGSB	five_prime_UTR	10869758	10869937	.	-	.	ID=LotjaGi1g1v0075200.1.five_prime_UTR.12;Parent=LotjaGi1g1v0075200.1
LjG1.1_chr1	PGSB	exon	10870346	10871041	.	-	.	ID=LotjaGi1g1v0075200.1.exon.16;Parent=LotjaGi1g1v0075200.1
LjG1.1_chr1	PGSB	five_prime_UTR	10870346	10871041	.	-	.	ID=LotjaGi1g1v0075200.1.five_prime_UTR.13;Parent=LotjaGi1g1v0075200.1
LjG1.1_chr1	PGSB	exon	10871194	10871691	.	-	.	ID=LotjaGi1g1v0075200.1.exon.17;Parent=LotjaGi1g1v0075200.1
LjG1.1_chr1	PGSB	five_prime_UTR	10871194	10871691	.	-	.	ID=LotjaGi1g1v0075200.1.five_prime_UTR.14;Parent=LotjaGi1g1v0075200.1
LjG1.1_chr1	PGSB	exon	10872270	10874311	.	-	.	ID=LotjaGi1g1v0075200.1.exon.18;Parent=LotjaGi1g1v0075200.1
LjG1.1_chr1	PGSB	five_prime_UTR	10872270	10874311	.	-	.	ID=LotjaGi1g1v0075200.1.five_prime_UTR.15;Parent=LotjaGi1g1v0075200.1
###
LjG1.1_chr1	PGSB	gene	10883816	10886057	.	-	.	ID=LotjaGi1g1v0075300
LjG1.1_chr1	PGSB	three_prime_UTR	10883816	10884477	.	-	.	ID=LotjaGi1g1v0075300.1.three_prime_UTR.1;Parent=LotjaGi1g1v0075300.1
LjG1.1_chr1	PGSB	exon	10883816	10884699	.	-	.	ID=LotjaGi1g1v0075300.1.exon.1;Parent=LotjaGi1g1v0075300.1
LjG1.1_chr1	PGSB	CDS	10884478	10884699	.	-	0	ID=LotjaGi1g1v0075300.1.CDS.1;Parent=LotjaGi1g1v0075300.1
LjG1.1_chr1	PGSB	exon	10884782	10884917	.	-	.	ID=LotjaGi1g1v0075300.1.exon.2;Parent=LotjaGi1g1v0075300.1
LjG1.1_chr1	PGSB	CDS	10884782	10884917	.	-	1	ID=LotjaGi1g1v0075300.1.CDS.2;Parent=LotjaGi1g1v0075300.1
LjG1.1_chr1	PGSB	CDS	10884988	10885217	.	-	0	ID=LotjaGi1g1v0075300.1.CDS.3;Parent=LotjaGi1g1v0075300.1
LjG1.1_chr1	PGSB	exon	10884988	10886057	.	-	.	ID=LotjaGi1g1v0075300.1.exon.3;Parent=LotjaGi1g1v0075300.1
LjG1.1_chr1	PGSB	five_prime_UTR	10885218	10886057	.	-	.	ID=LotjaGi1g1v0075300.1.five_prime_UTR.2;Parent=LotjaGi1g1v0075300.1
###
LjG1.1_chr1	PGSB	gene	10889231	10890218	.	+	.	ID=LotjaGi1g1v0075400
LjG1.1_chr1	PGSB	five_prime_UTR	10889231	10889451	.	+	.	ID=LotjaGi1g1v0075400.1.five_prime_UTR.1;Parent=LotjaGi1g1v0075400.1
LjG1.1_chr1	PGSB	exon	10889231	10890218	.	+	.	ID=LotjaGi1g1v0075400.1.exon.1;Parent=LotjaGi1g1v0075400.1
LjG1.1_chr1	PGSB	CDS	10889452	10889865	.	+	0	ID=LotjaGi1g1v0075400.1.CDS.1;Parent=LotjaGi1g1v0075400.1
LjG1.1_chr1	PGSB	three_prime_UTR	10889866	10890218	.	+	.	ID=LotjaGi1g1v0075400.1.three_prime_UTR.2;Parent=LotjaGi1g1v0075400.1
###
LjG1.1_chr1	PGSB	gene	10906338	10908028	.	+	.	ID=LotjaGi1g1v0075500
LjG1.1_chr1	PGSB	five_prime_UTR	10906338	10906534	.	+	.	ID=LotjaGi1g1v0075500.1.five_prime_UTR.1;Parent=LotjaGi1g1v0075500.1
LjG1.1_chr1	PGSB	exon	10906338	10908028	.	+	.	ID=LotjaGi1g1v0075500.1.exon.1;Parent=LotjaGi1g1v0075500.1
LjG1.1_chr1	PGSB	CDS	10906535	10907557	.	+	0	ID=LotjaGi1g1v0075500.1.CDS.1;Parent=LotjaGi1g1v0075500.1
LjG1.1_chr1	PGSB	three_prime_UTR	10907558	10908028	.	+	.	ID=LotjaGi1g1v0075500.1.three_prime_UTR.2;Parent=LotjaGi1g1v0075500.1
###
LjG1.1_chr1	PGSB	gene	10909252	10910420	.	-	.	ID=LotjaGi1g1v0075600_LC
LjG1.1_chr1	PGSB	three_prime_UTR	10909252	10909666	.	-	.	ID=LotjaGi1g1v0075600_LC.1.three_prime_UTR.1;Parent=LotjaGi1g1v0075600_LC.1
LjG1.1_chr1	PGSB	exon	10909252	10910420	.	-	.	ID=LotjaGi1g1v0075600_LC.1.exon.1;Parent=LotjaGi1g1v0075600_LC.1
LjG1.1_chr1	PGSB	CDS	10909667	10910023	.	-	0	ID=LotjaGi1g1v0075600_LC.1.CDS.1;Parent=LotjaGi1g1v0075600_LC.1
LjG1.1_chr1	PGSB	five_prime_UTR	10910024	10910420	.	-	.	ID=LotjaGi1g1v0075600_LC.1.five_prime_UTR.2;Parent=LotjaGi1g1v0075600_LC.1
###
LjG1.1_chr1	PGSB	gene	10912917	10914028	.	-	.	ID=LotjaGi1g1v0075700_LC
LjG1.1_chr1	PGSB	three_prime_UTR	10912917	10912948	.	-	.	ID=LotjaGi1g1v0075700_LC.1.three_prime_UTR.1;Parent=LotjaGi1g1v0075700_LC.1
LjG1.1_chr1	PGSB	exon	10912917	10914028	.	-	.	ID=LotjaGi1g1v0075700_LC.1.exon.1;Parent=LotjaGi1g1v0075700_LC.1
LjG1.1_chr1	PGSB	CDS	10912949	10913317	.	-	0	ID=LotjaGi1g1v0075700_LC.1.CDS.1;Parent=LotjaGi1g1v0075700_LC.1
LjG1.1_chr1	PGSB	five_prime_UTR	10913318	10914028	.	-	.	ID=LotjaGi1g1v0075700_LC.1.five_prime_UTR.2;Parent=LotjaGi1g1v0075700_LC.1
###
LjG1.1_chr1	PGSB	gene	10918696	10919616	.	-	.	ID=LotjaGi1g1v0075800_LC
LjG1.1_chr1	PGSB	three_prime_UTR	10918696	10918773	.	-	.	ID=LotjaGi1g1v0075800_LC.1.three_prime_UTR.1;Parent=LotjaGi1g1v0075800_LC.1
LjG1.1_chr1	PGSB	exon	10918696	10919616	.	-	.	ID=LotjaGi1g1v0075800_LC.1.exon.1;Parent=LotjaGi1g1v0075800_LC.1
LjG1.1_chr1	PGSB	CDS	10918774	10919187	.	-	0	ID=LotjaGi1g1v0075800_LC.1.CDS.1;Parent=LotjaGi1g1v0075800_LC.1
LjG1.1_chr1	PGSB	five_prime_UTR	10919188	10919616	.	-	.	ID=LotjaGi1g1v0075800_LC.1.five_prime_UTR.2;Parent=LotjaGi1g1v0075800_LC.1
###
LjG1.1_chr1	PGSB	gene	10931401	10932904	.	+	.	ID=LotjaGi1g1v0075900
LjG1.1_chr1	PGSB	five_prime_UTR	10931401	10931683	.	+	.	ID=LotjaGi1g1v0075900.1.five_prime_UTR.1;Parent=LotjaGi1g1v0075900.1
LjG1.1_chr1	PGSB	exon	10931401	10932904	.	+	.	ID=LotjaGi1g1v0075900.1.exon.1;Parent=LotjaGi1g1v0075900.1
LjG1.1_chr1	PGSB	CDS	10931684	10932199	.	+	0	ID=LotjaGi1g1v0075900.1.CDS.1;Parent=LotjaGi1g1v0075900.1
LjG1.1_chr1	PGSB	three_prime_UTR	10932200	10932904	.	+	.	ID=LotjaGi1g1v0075900.1.three_prime_UTR.2;Parent=LotjaGi1g1v0075900.1
###
LjG1.1_chr1	PGSB	gene	10952858	10953016	.	+	.	ID=LotjaGi1g1v0076000_LC
###
LjG1.1_chr1	PGSB	gene	10965794	10967788	.	-	.	ID=LotjaGi1g1v0076100
LjG1.1_chr1	PGSB	three_prime_UTR	10965794	10966329	.	-	.	ID=LotjaGi1g1v0076100.1.three_prime_UTR.1;Parent=LotjaGi1g1v0076100.1
LjG1.1_chr1	PGSB	exon	10965794	10967788	.	-	.	ID=LotjaGi1g1v0076100.1.exon.1;Parent=LotjaGi1g1v0076100.1
LjG1.1_chr1	PGSB	CDS	10966330	10967112	.	-	0	ID=LotjaGi1g1v0076100.1.CDS.1;Parent=LotjaGi1g1v0076100.1
LjG1.1_chr1	PGSB	five_prime_UTR	10967113	10967788	.	-	.	ID=LotjaGi1g1v0076100.1.five_prime_UTR.2;Parent=LotjaGi1g1v0076100.1
###
LjG1.1_chr1	PGSB	gene	10972046	10974237	.	-	.	ID=LotjaGi1g1v0076200
LjG1.1_chr1	PGSB	three_prime_UTR	10972046	10972401	.	-	.	ID=LotjaGi1g1v0076200.1.three_prime_UTR.1;Parent=LotjaGi1g1v0076200.1
LjG1.1_chr1	PGSB	exon	10972046	10972863	.	-	.	ID=LotjaGi1g1v0076200.1.exon.1;Parent=LotjaGi1g1v0076200.1
LjG1.1_chr1	PGSB	CDS	10972402	10972863	.	-	0	ID=LotjaGi1g1v0076200.1.CDS.1;Parent=LotjaGi1g1v0076200.1
LjG1.1_chr1	PGSB	CDS	10973618	10973923	.	-	0	ID=LotjaGi1g1v0076200.1.CDS.2;Parent=LotjaGi1g1v0076200.1
LjG1.1_chr1	PGSB	exon	10973618	10974237	.	-	.	ID=LotjaGi1g1v0076200.1.exon.2;Parent=LotjaGi1g1v0076200.1
LjG1.1_chr1	PGSB	five_prime_UTR	10973924	10974237	.	-	.	ID=LotjaGi1g1v0076200.1.five_prime_UTR.2;Parent=LotjaGi1g1v0076200.1
###
LjG1.1_chr1	PGSB	gene	10980844	10985156	.	-	.	ID=LotjaGi1g1v0076300_LC
LjG1.1_chr1	PGSB	exon	10980844	10982704	.	-	.	ID=LotjaGi1g1v0076300_LC.1.exon.1;Parent=LotjaGi1g1v0076300_LC.1
LjG1.1_chr1	PGSB	three_prime_UTR	10980844	10982704	.	-	.	ID=LotjaGi1g1v0076300_LC.1.three_prime_UTR.1;Parent=LotjaGi1g1v0076300_LC.1
LjG1.1_chr1	PGSB	three_prime_UTR	10982795	10984025	.	-	.	ID=LotjaGi1g1v0076300_LC.1.three_prime_UTR.2;Parent=LotjaGi1g1v0076300_LC.1
LjG1.1_chr1	PGSB	exon	10982795	10984215	.	-	.	ID=LotjaGi1g1v0076300_LC.1.exon.2;Parent=LotjaGi1g1v0076300_LC.1
LjG1.1_chr1	PGSB	CDS	10984026	10984215	.	-	1	ID=LotjaGi1g1v0076300_LC.1.CDS.1;Parent=LotjaGi1g1v0076300_LC.1
LjG1.1_chr1	PGSB	exon	10984356	10984465	.	-	.	ID=LotjaGi1g1v0076300_LC.1.exon.3;Parent=LotjaGi1g1v0076300_LC.1
LjG1.1_chr1	PGSB	CDS	10984356	10984465	.	-	0	ID=LotjaGi1g1v0076300_LC.1.CDS.2;Parent=LotjaGi1g1v0076300_LC.1
LjG1.1_chr1	PGSB	CDS	10984587	10984718	.	-	0	ID=LotjaGi1g1v0076300_LC.1.CDS.3;Parent=LotjaGi1g1v0076300_LC.1
LjG1.1_chr1	PGSB	exon	10984587	10985156	.	-	.	ID=LotjaGi1g1v0076300_LC.1.exon.4;Parent=LotjaGi1g1v0076300_LC.1
LjG1.1_chr1	PGSB	five_prime_UTR	10984719	10985156	.	-	.	ID=LotjaGi1g1v0076300_LC.1.five_prime_UTR.3;Parent=LotjaGi1g1v0076300_LC.1
###
LjG1.1_chr1	PGSB	gene	10987697	11007343	.	-	.	ID=LotjaGi1g1v0076400
LjG1.1_chr1	PGSB	three_prime_UTR	10987697	10988887	.	-	.	ID=LotjaGi1g1v0076400.1.three_prime_UTR.1;Parent=LotjaGi1g1v0076400.1
LjG1.1_chr1	PGSB	exon	10987697	10989031	.	-	.	ID=LotjaGi1g1v0076400.1.exon.1;Parent=LotjaGi1g1v0076400.1
LjG1.1_chr1	PGSB	CDS	10988888	10989031	.	-	0	ID=LotjaGi1g1v0076400.1.CDS.1;Parent=LotjaGi1g1v0076400.1
LjG1.1_chr1	PGSB	exon	10989223	10989333	.	-	.	ID=LotjaGi1g1v0076400.1.exon.2;Parent=LotjaGi1g1v0076400.1
LjG1.1_chr1	PGSB	CDS	10989223	10989333	.	-	0	ID=LotjaGi1g1v0076400.1.CDS.2;Parent=LotjaGi1g1v0076400.1
LjG1.1_chr1	PGSB	exon	10994531	10994653	.	-	.	ID=LotjaGi1g1v0076400.1.exon.3;Parent=LotjaGi1g1v0076400.1
LjG1.1_chr1	PGSB	CDS	10994531	10994653	.	-	0	ID=LotjaGi1g1v0076400.1.CDS.3;Parent=LotjaGi1g1v0076400.1
LjG1.1_chr1	PGSB	exon	10995130	10995315	.	-	.	ID=LotjaGi1g1v0076400.1.exon.4;Parent=LotjaGi1g1v0076400.1
LjG1.1_chr1	PGSB	CDS	10995130	10995315	.	-	0	ID=LotjaGi1g1v0076400.1.CDS.4;Parent=LotjaGi1g1v0076400.1
LjG1.1_chr1	PGSB	exon	10995400	10995570	.	-	.	ID=LotjaGi1g1v0076400.1.exon.5;Parent=LotjaGi1g1v0076400.1
LjG1.1_chr1	PGSB	CDS	10995400	10995570	.	-	0	ID=LotjaGi1g1v0076400.1.CDS.5;Parent=LotjaGi1g1v0076400.1
LjG1.1_chr1	PGSB	exon	10995659	10996144	.	-	.	ID=LotjaGi1g1v0076400.1.exon.6;Parent=LotjaGi1g1v0076400.1
LjG1.1_chr1	PGSB	CDS	10995659	10996144	.	-	0	ID=LotjaGi1g1v0076400.1.CDS.6;Parent=LotjaGi1g1v0076400.1
LjG1.1_chr1	PGSB	exon	10996454	10997456	.	-	.	ID=LotjaGi1g1v0076400.1.exon.7;Parent=LotjaGi1g1v0076400.1
LjG1.1_chr1	PGSB	CDS	10996454	10997456	.	-	1	ID=LotjaGi1g1v0076400.1.CDS.7;Parent=LotjaGi1g1v0076400.1
LjG1.1_chr1	PGSB	exon	10997539	10997817	.	-	.	ID=LotjaGi1g1v0076400.1.exon.8;Parent=LotjaGi1g1v0076400.1
LjG1.1_chr1	PGSB	CDS	10997539	10997817	.	-	1	ID=LotjaGi1g1v0076400.1.CDS.8;Parent=LotjaGi1g1v0076400.1
LjG1.1_chr1	PGSB	exon	10997916	10998052	.	-	.	ID=LotjaGi1g1v0076400.1.exon.9;Parent=LotjaGi1g1v0076400.1
LjG1.1_chr1	PGSB	CDS	10997916	10998052	.	-	0	ID=LotjaGi1g1v0076400.1.CDS.9;Parent=LotjaGi1g1v0076400.1
LjG1.1_chr1	PGSB	exon	10998140	10998392	.	-	.	ID=LotjaGi1g1v0076400.1.exon.10;Parent=LotjaGi1g1v0076400.1
LjG1.1_chr1	PGSB	CDS	10998140	10998392	.	-	1	ID=LotjaGi1g1v0076400.1.CDS.10;Parent=LotjaGi1g1v0076400.1
LjG1.1_chr1	PGSB	exon	10998524	10998636	.	-	.	ID=LotjaGi1g1v0076400.1.exon.11;Parent=LotjaGi1g1v0076400.1
LjG1.1_chr1	PGSB	CDS	10998524	10998636	.	-	0	ID=LotjaGi1g1v0076400.1.CDS.11;Parent=LotjaGi1g1v0076400.1
LjG1.1_chr1	PGSB	exon	10998712	10998816	.	-	.	ID=LotjaGi1g1v0076400.1.exon.12;Parent=LotjaGi1g1v0076400.1
LjG1.1_chr1	PGSB	CDS	10998712	10998816	.	-	0	ID=LotjaGi1g1v0076400.1.CDS.12;Parent=LotjaGi1g1v0076400.1
LjG1.1_chr1	PGSB	exon	10998911	10998973	.	-	.	ID=LotjaGi1g1v0076400.1.exon.13;Parent=LotjaGi1g1v0076400.1
LjG1.1_chr1	PGSB	CDS	10998911	10998973	.	-	0	ID=LotjaGi1g1v0076400.1.CDS.13;Parent=LotjaGi1g1v0076400.1
LjG1.1_chr1	PGSB	exon	10999072	10999206	.	-	.	ID=LotjaGi1g1v0076400.1.exon.14;Parent=LotjaGi1g1v0076400.1
LjG1.1_chr1	PGSB	CDS	10999072	10999206	.	-	0	ID=LotjaGi1g1v0076400.1.CDS.14;Parent=LotjaGi1g1v0076400.1
LjG1.1_chr1	PGSB	exon	10999300	10999383	.	-	.	ID=LotjaGi1g1v0076400.1.exon.15;Parent=LotjaGi1g1v0076400.1
LjG1.1_chr1	PGSB	CDS	10999300	10999383	.	-	0	ID=LotjaGi1g1v0076400.1.CDS.15;Parent=LotjaGi1g1v0076400.1
LjG1.1_chr1	PGSB	exon	10999502	10999588	.	-	.	ID=LotjaGi1g1v0076400.1.exon.16;Parent=LotjaGi1g1v0076400.1
LjG1.1_chr1	PGSB	CDS	10999502	10999588	.	-	0	ID=LotjaGi1g1v0076400.1.CDS.16;Parent=LotjaGi1g1v0076400.1
LjG1.1_chr1	PGSB	exon	10999795	10999854	.	-	.	ID=LotjaGi1g1v0076400.1.exon.17;Parent=LotjaGi1g1v0076400.1
LjG1.1_chr1	PGSB	CDS	10999795	10999854	.	-	0	ID=LotjaGi1g1v0076400.1.CDS.17;Parent=LotjaGi1g1v0076400.1
LjG1.1_chr1	PGSB	exon	11000020	11000136	.	-	.	ID=LotjaGi1g1v0076400.1.exon.18;Parent=LotjaGi1g1v0076400.1
LjG1.1_chr1	PGSB	CDS	11000020	11000136	.	-	0	ID=LotjaGi1g1v0076400.1.CDS.18;Parent=LotjaGi1g1v0076400.1
LjG1.1_chr1	PGSB	exon	11000308	11000505	.	-	.	ID=LotjaGi1g1v0076400.1.exon.19;Parent=LotjaGi1g1v0076400.1
LjG1.1_chr1	PGSB	CDS	11000308	11000505	.	-	0	ID=LotjaGi1g1v0076400.1.CDS.19;Parent=LotjaGi1g1v0076400.1
LjG1.1_chr1	PGSB	exon	11000666	11000782	.	-	.	ID=LotjaGi1g1v0076400.1.exon.20;Parent=LotjaGi1g1v0076400.1
LjG1.1_chr1	PGSB	CDS	11000666	11000782	.	-	0	ID=LotjaGi1g1v0076400.1.CDS.20;Parent=LotjaGi1g1v0076400.1
LjG1.1_chr1	PGSB	exon	11001358	11001423	.	-	.	ID=LotjaGi1g1v0076400.1.exon.21;Parent=LotjaGi1g1v0076400.1
LjG1.1_chr1	PGSB	CDS	11001358	11001423	.	-	0	ID=LotjaGi1g1v0076400.1.CDS.21;Parent=LotjaGi1g1v0076400.1
LjG1.1_chr1	PGSB	exon	11001513	11001740	.	-	.	ID=LotjaGi1g1v0076400.1.exon.22;Parent=LotjaGi1g1v0076400.1
LjG1.1_chr1	PGSB	CDS	11001513	11001740	.	-	0	ID=LotjaGi1g1v0076400.1.CDS.22;Parent=LotjaGi1g1v0076400.1
LjG1.1_chr1	PGSB	exon	11001817	11001896	.	-	.	ID=LotjaGi1g1v0076400.1.exon.23;Parent=LotjaGi1g1v0076400.1
LjG1.1_chr1	PGSB	CDS	11001817	11001896	.	-	2	ID=LotjaGi1g1v0076400.1.CDS.23;Parent=LotjaGi1g1v0076400.1
LjG1.1_chr1	PGSB	exon	11002685	11002793	.	-	.	ID=LotjaGi1g1v0076400.1.exon.24;Parent=LotjaGi1g1v0076400.1
LjG1.1_chr1	PGSB	CDS	11002685	11002793	.	-	0	ID=LotjaGi1g1v0076400.1.CDS.24;Parent=LotjaGi1g1v0076400.1
LjG1.1_chr1	PGSB	exon	11003180	11003278	.	-	.	ID=LotjaGi1g1v0076400.1.exon.25;Parent=LotjaGi1g1v0076400.1
LjG1.1_chr1	PGSB	CDS	11003180	11003278	.	-	0	ID=LotjaGi1g1v0076400.1.CDS.25;Parent=LotjaGi1g1v0076400.1
LjG1.1_chr1	PGSB	exon	11003474	11003601	.	-	.	ID=LotjaGi1g1v0076400.1.exon.26;Parent=LotjaGi1g1v0076400.1
LjG1.1_chr1	PGSB	CDS	11003474	11003601	.	-	2	ID=LotjaGi1g1v0076400.1.CDS.26;Parent=LotjaGi1g1v0076400.1
LjG1.1_chr1	PGSB	exon	11003738	11003816	.	-	.	ID=LotjaGi1g1v0076400.1.exon.27;Parent=LotjaGi1g1v0076400.1
LjG1.1_chr1	PGSB	CDS	11003738	11003816	.	-	0	ID=LotjaGi1g1v0076400.1.CDS.27;Parent=LotjaGi1g1v0076400.1
LjG1.1_chr1	PGSB	exon	11003913	11004001	.	-	.	ID=LotjaGi1g1v0076400.1.exon.28;Parent=LotjaGi1g1v0076400.1
LjG1.1_chr1	PGSB	CDS	11003913	11004001	.	-	2	ID=LotjaGi1g1v0076400.1.CDS.28;Parent=LotjaGi1g1v0076400.1
LjG1.1_chr1	PGSB	exon	11006419	11006623	.	-	.	ID=LotjaGi1g1v0076400.1.exon.29;Parent=LotjaGi1g1v0076400.1
LjG1.1_chr1	PGSB	CDS	11006419	11006623	.	-	0	ID=LotjaGi1g1v0076400.1.CDS.29;Parent=LotjaGi1g1v0076400.1
LjG1.1_chr1	PGSB	CDS	11006942	11006989	.	-	0	ID=LotjaGi1g1v0076400.1.CDS.30;Parent=LotjaGi1g1v0076400.1
LjG1.1_chr1	PGSB	exon	11006942	11007343	.	-	.	ID=LotjaGi1g1v0076400.1.exon.30;Parent=LotjaGi1g1v0076400.1
LjG1.1_chr1	PGSB	five_prime_UTR	11006990	11007343	.	-	.	ID=LotjaGi1g1v0076400.1.five_prime_UTR.2;Parent=LotjaGi1g1v0076400.1
###
LjG1.1_chr1	PGSB	gene	11014668	11015264	.	+	.	ID=LotjaGi1g1v0076500_LC
LjG1.1_chr1	PGSB	exon	11014668	11015264	.	+	.	ID=LotjaGi1g1v0076500_LC.1.exon.1;Parent=LotjaGi1g1v0076500_LC.1
LjG1.1_chr1	PGSB	CDS	11014668	11015264	.	+	0	ID=LotjaGi1g1v0076500_LC.1.CDS.1;Parent=LotjaGi1g1v0076500_LC.1
###
LjG1.1_chr1	PGSB	gene	11027178	11071146	.	+	.	ID=LotjaGi1g1v0076600
LjG1.1_chr1	PGSB	five_prime_UTR	11027178	11027447	.	+	.	ID=LotjaGi1g1v0076600.1.five_prime_UTR.1;Parent=LotjaGi1g1v0076600.1
LjG1.1_chr1	PGSB	exon	11027178	11027674	.	+	.	ID=LotjaGi1g1v0076600.1.exon.1;Parent=LotjaGi1g1v0076600.1
LjG1.1_chr1	PGSB	CDS	11027448	11027674	.	+	0	ID=LotjaGi1g1v0076600.1.CDS.1;Parent=LotjaGi1g1v0076600.1
LjG1.1_chr1	PGSB	exon	11027860	11027923	.	+	.	ID=LotjaGi1g1v0076600.1.exon.2;Parent=LotjaGi1g1v0076600.1
LjG1.1_chr1	PGSB	CDS	11027860	11027923	.	+	1	ID=LotjaGi1g1v0076600.1.CDS.2;Parent=LotjaGi1g1v0076600.1
LjG1.1_chr1	PGSB	exon	11028750	11028834	.	+	.	ID=LotjaGi1g1v0076600.1.exon.3;Parent=LotjaGi1g1v0076600.1
LjG1.1_chr1	PGSB	CDS	11028750	11028834	.	+	0	ID=LotjaGi1g1v0076600.1.CDS.3;Parent=LotjaGi1g1v0076600.1
LjG1.1_chr1	PGSB	exon	11029231	11029469	.	+	.	ID=LotjaGi1g1v0076600.1.exon.4;Parent=LotjaGi1g1v0076600.1
LjG1.1_chr1	PGSB	CDS	11029231	11029469	.	+	2	ID=LotjaGi1g1v0076600.1.CDS.4;Parent=LotjaGi1g1v0076600.1
LjG1.1_chr1	PGSB	exon	11029613	11029718	.	+	.	ID=LotjaGi1g1v0076600.1.exon.5;Parent=LotjaGi1g1v0076600.1
LjG1.1_chr1	PGSB	CDS	11029613	11029718	.	+	0	ID=LotjaGi1g1v0076600.1.CDS.5;Parent=LotjaGi1g1v0076600.1
LjG1.1_chr1	PGSB	exon	11029812	11029972	.	+	.	ID=LotjaGi1g1v0076600.1.exon.6;Parent=LotjaGi1g1v0076600.1
LjG1.1_chr1	PGSB	CDS	11029812	11029972	.	+	2	ID=LotjaGi1g1v0076600.1.CDS.6;Parent=LotjaGi1g1v0076600.1
LjG1.1_chr1	PGSB	exon	11030682	11030869	.	+	.	ID=LotjaGi1g1v0076600.1.exon.7;Parent=LotjaGi1g1v0076600.1
LjG1.1_chr1	PGSB	CDS	11030682	11030869	.	+	0	ID=LotjaGi1g1v0076600.1.CDS.7;Parent=LotjaGi1g1v0076600.1
LjG1.1_chr1	PGSB	exon	11030949	11031018	.	+	.	ID=LotjaGi1g1v0076600.1.exon.8;Parent=LotjaGi1g1v0076600.1
LjG1.1_chr1	PGSB	CDS	11030949	11031018	.	+	1	ID=LotjaGi1g1v0076600.1.CDS.8;Parent=LotjaGi1g1v0076600.1
LjG1.1_chr1	PGSB	exon	11032573	11032743	.	+	.	ID=LotjaGi1g1v0076600.1.exon.9;Parent=LotjaGi1g1v0076600.1
LjG1.1_chr1	PGSB	CDS	11032573	11032743	.	+	0	ID=LotjaGi1g1v0076600.1.CDS.9;Parent=LotjaGi1g1v0076600.1
LjG1.1_chr1	PGSB	exon	11032880	11033370	.	+	.	ID=LotjaGi1g1v0076600.1.exon.10;Parent=LotjaGi1g1v0076600.1
LjG1.1_chr1	PGSB	CDS	11032880	11033370	.	+	0	ID=LotjaGi1g1v0076600.1.CDS.10;Parent=LotjaGi1g1v0076600.1
LjG1.1_chr1	PGSB	exon	11034176	11034635	.	+	.	ID=LotjaGi1g1v0076600.1.exon.11;Parent=LotjaGi1g1v0076600.1
LjG1.1_chr1	PGSB	CDS	11034176	11034635	.	+	1	ID=LotjaGi1g1v0076600.1.CDS.11;Parent=LotjaGi1g1v0076600.1
LjG1.1_chr1	PGSB	exon	11040300	11040632	.	+	.	ID=LotjaGi1g1v0076600.1.exon.12;Parent=LotjaGi1g1v0076600.1
LjG1.1_chr1	PGSB	CDS	11040300	11040632	.	+	0	ID=LotjaGi1g1v0076600.1.CDS.12;Parent=LotjaGi1g1v0076600.1
LjG1.1_chr1	PGSB	exon	11041284	11041367	.	+	.	ID=LotjaGi1g1v0076600.1.exon.13;Parent=LotjaGi1g1v0076600.1
LjG1.1_chr1	PGSB	CDS	11041284	11041367	.	+	0	ID=LotjaGi1g1v0076600.1.CDS.13;Parent=LotjaGi1g1v0076600.1
LjG1.1_chr1	PGSB	exon	11042287	11042379	.	+	.	ID=LotjaGi1g1v0076600.1.exon.14;Parent=LotjaGi1g1v0076600.1
LjG1.1_chr1	PGSB	CDS	11042287	11042379	.	+	0	ID=LotjaGi1g1v0076600.1.CDS.14;Parent=LotjaGi1g1v0076600.1
LjG1.1_chr1	PGSB	exon	11042497	11042556	.	+	.	ID=LotjaGi1g1v0076600.1.exon.15;Parent=LotjaGi1g1v0076600.1
LjG1.1_chr1	PGSB	CDS	11042497	11042556	.	+	0	ID=LotjaGi1g1v0076600.1.CDS.15;Parent=LotjaGi1g1v0076600.1
LjG1.1_chr1	PGSB	exon	11042660	11042758	.	+	.	ID=LotjaGi1g1v0076600.1.exon.16;Parent=LotjaGi1g1v0076600.1
LjG1.1_chr1	PGSB	CDS	11042660	11042758	.	+	0	ID=LotjaGi1g1v0076600.1.CDS.16;Parent=LotjaGi1g1v0076600.1
LjG1.1_chr1	PGSB	exon	11044197	11044337	.	+	.	ID=LotjaGi1g1v0076600.1.exon.17;Parent=LotjaGi1g1v0076600.1
LjG1.1_chr1	PGSB	CDS	11044197	11044337	.	+	0	ID=LotjaGi1g1v0076600.1.CDS.17;Parent=LotjaGi1g1v0076600.1
LjG1.1_chr1	PGSB	exon	11046067	11046147	.	+	.	ID=LotjaGi1g1v0076600.1.exon.18;Parent=LotjaGi1g1v0076600.1
LjG1.1_chr1	PGSB	CDS	11046067	11046147	.	+	0	ID=LotjaGi1g1v0076600.1.CDS.18;Parent=LotjaGi1g1v0076600.1
LjG1.1_chr1	PGSB	exon	11046963	11047034	.	+	.	ID=LotjaGi1g1v0076600.1.exon.19;Parent=LotjaGi1g1v0076600.1
LjG1.1_chr1	PGSB	CDS	11046963	11047034	.	+	0	ID=LotjaGi1g1v0076600.1.CDS.19;Parent=LotjaGi1g1v0076600.1
LjG1.1_chr1	PGSB	exon	11047382	11047453	.	+	.	ID=LotjaGi1g1v0076600.1.exon.20;Parent=LotjaGi1g1v0076600.1
LjG1.1_chr1	PGSB	CDS	11047382	11047453	.	+	0	ID=LotjaGi1g1v0076600.1.CDS.20;Parent=LotjaGi1g1v0076600.1
LjG1.1_chr1	PGSB	exon	11048100	11048193	.	+	.	ID=LotjaGi1g1v0076600.1.exon.21;Parent=LotjaGi1g1v0076600.1
LjG1.1_chr1	PGSB	CDS	11048100	11048193	.	+	0	ID=LotjaGi1g1v0076600.1.CDS.21;Parent=LotjaGi1g1v0076600.1
LjG1.1_chr1	PGSB	exon	11048269	11048348	.	+	.	ID=LotjaGi1g1v0076600.1.exon.22;Parent=LotjaGi1g1v0076600.1
LjG1.1_chr1	PGSB	CDS	11048269	11048348	.	+	2	ID=LotjaGi1g1v0076600.1.CDS.22;Parent=LotjaGi1g1v0076600.1
LjG1.1_chr1	PGSB	exon	11048521	11048574	.	+	.	ID=LotjaGi1g1v0076600.1.exon.23;Parent=LotjaGi1g1v0076600.1
LjG1.1_chr1	PGSB	CDS	11048521	11048574	.	+	0	ID=LotjaGi1g1v0076600.1.CDS.23;Parent=LotjaGi1g1v0076600.1
LjG1.1_chr1	PGSB	exon	11048694	11048771	.	+	.	ID=LotjaGi1g1v0076600.1.exon.24;Parent=LotjaGi1g1v0076600.1
LjG1.1_chr1	PGSB	CDS	11048694	11048771	.	+	0	ID=LotjaGi1g1v0076600.1.CDS.24;Parent=LotjaGi1g1v0076600.1
LjG1.1_chr1	PGSB	exon	11059444	11059565	.	+	.	ID=LotjaGi1g1v0076600.1.exon.25;Parent=LotjaGi1g1v0076600.1
LjG1.1_chr1	PGSB	CDS	11059444	11059565	.	+	0	ID=LotjaGi1g1v0076600.1.CDS.25;Parent=LotjaGi1g1v0076600.1
LjG1.1_chr1	PGSB	exon	11059657	11059817	.	+	.	ID=LotjaGi1g1v0076600.1.exon.26;Parent=LotjaGi1g1v0076600.1
LjG1.1_chr1	PGSB	CDS	11059657	11059817	.	+	1	ID=LotjaGi1g1v0076600.1.CDS.26;Parent=LotjaGi1g1v0076600.1
LjG1.1_chr1	PGSB	exon	11060034	11060110	.	+	.	ID=LotjaGi1g1v0076600.1.exon.27;Parent=LotjaGi1g1v0076600.1
LjG1.1_chr1	PGSB	CDS	11060034	11060110	.	+	2	ID=LotjaGi1g1v0076600.1.CDS.27;Parent=LotjaGi1g1v0076600.1
LjG1.1_chr1	PGSB	exon	11060186	11060299	.	+	.	ID=LotjaGi1g1v0076600.1.exon.28;Parent=LotjaGi1g1v0076600.1
LjG1.1_chr1	PGSB	CDS	11060186	11060299	.	+	0	ID=LotjaGi1g1v0076600.1.CDS.28;Parent=LotjaGi1g1v0076600.1
LjG1.1_chr1	PGSB	exon	11060387	11060488	.	+	.	ID=LotjaGi1g1v0076600.1.exon.29;Parent=LotjaGi1g1v0076600.1
LjG1.1_chr1	PGSB	CDS	11060387	11060488	.	+	0	ID=LotjaGi1g1v0076600.1.CDS.29;Parent=LotjaGi1g1v0076600.1
LjG1.1_chr1	PGSB	exon	11060980	11061120	.	+	.	ID=LotjaGi1g1v0076600.1.exon.30;Parent=LotjaGi1g1v0076600.1
LjG1.1_chr1	PGSB	CDS	11060980	11061120	.	+	0	ID=LotjaGi1g1v0076600.1.CDS.30;Parent=LotjaGi1g1v0076600.1
LjG1.1_chr1	PGSB	exon	11061216	11061389	.	+	.	ID=LotjaGi1g1v0076600.1.exon.31;Parent=LotjaGi1g1v0076600.1
LjG1.1_chr1	PGSB	CDS	11061216	11061389	.	+	0	ID=LotjaGi1g1v0076600.1.CDS.31;Parent=LotjaGi1g1v0076600.1
LjG1.1_chr1	PGSB	exon	11061591	11061654	.	+	.	ID=LotjaGi1g1v0076600.1.exon.32;Parent=LotjaGi1g1v0076600.1
LjG1.1_chr1	PGSB	CDS	11061591	11061654	.	+	0	ID=LotjaGi1g1v0076600.1.CDS.32;Parent=LotjaGi1g1v0076600.1
LjG1.1_chr1	PGSB	exon	11061766	11061905	.	+	.	ID=LotjaGi1g1v0076600.1.exon.33;Parent=LotjaGi1g1v0076600.1
LjG1.1_chr1	PGSB	CDS	11061766	11061905	.	+	2	ID=LotjaGi1g1v0076600.1.CDS.33;Parent=LotjaGi1g1v0076600.1
LjG1.1_chr1	PGSB	exon	11061988	11062145	.	+	.	ID=LotjaGi1g1v0076600.1.exon.34;Parent=LotjaGi1g1v0076600.1
LjG1.1_chr1	PGSB	CDS	11061988	11062145	.	+	0	ID=LotjaGi1g1v0076600.1.CDS.34;Parent=LotjaGi1g1v0076600.1
LjG1.1_chr1	PGSB	exon	11064194	11064272	.	+	.	ID=LotjaGi1g1v0076600.1.exon.35;Parent=LotjaGi1g1v0076600.1
LjG1.1_chr1	PGSB	CDS	11064194	11064272	.	+	1	ID=LotjaGi1g1v0076600.1.CDS.35;Parent=LotjaGi1g1v0076600.1
LjG1.1_chr1	PGSB	exon	11065343	11065441	.	+	.	ID=LotjaGi1g1v0076600.1.exon.36;Parent=LotjaGi1g1v0076600.1
LjG1.1_chr1	PGSB	CDS	11065343	11065441	.	+	0	ID=LotjaGi1g1v0076600.1.CDS.36;Parent=LotjaGi1g1v0076600.1
LjG1.1_chr1	PGSB	CDS	11066143	11066520	.	+	0	ID=LotjaGi1g1v0076600.1.CDS.37;Parent=LotjaGi1g1v0076600.1
LjG1.1_chr1	PGSB	exon	11066143	11071146	.	+	.	ID=LotjaGi1g1v0076600.1.exon.37;Parent=LotjaGi1g1v0076600.1
LjG1.1_chr1	PGSB	three_prime_UTR	11066521	11071146	.	+	.	ID=LotjaGi1g1v0076600.1.three_prime_UTR.2;Parent=LotjaGi1g1v0076600.1
###
LjG1.1_chr1	PGSB	gene	11065638	11071146	.	-	.	ID=LotjaGi1g1v0076700
LjG1.1_chr1	PGSB	three_prime_UTR	11065638	11067139	.	-	.	ID=LotjaGi1g1v0076700.1.three_prime_UTR.1;Parent=LotjaGi1g1v0076700.1
LjG1.1_chr1	PGSB	exon	11065638	11067488	.	-	.	ID=LotjaGi1g1v0076700.1.exon.1;Parent=LotjaGi1g1v0076700.1
LjG1.1_chr1	PGSB	CDS	11067140	11067488	.	-	1	ID=LotjaGi1g1v0076700.1.CDS.1;Parent=LotjaGi1g1v0076700.1
LjG1.1_chr1	PGSB	exon	11068587	11068745	.	-	.	ID=LotjaGi1g1v0076700.1.exon.2;Parent=LotjaGi1g1v0076700.1
LjG1.1_chr1	PGSB	CDS	11068587	11068745	.	-	1	ID=LotjaGi1g1v0076700.1.CDS.2;Parent=LotjaGi1g1v0076700.1
LjG1.1_chr1	PGSB	exon	11068852	11069060	.	-	.	ID=LotjaGi1g1v0076700.1.exon.3;Parent=LotjaGi1g1v0076700.1
LjG1.1_chr1	PGSB	CDS	11068852	11069060	.	-	0	ID=LotjaGi1g1v0076700.1.CDS.3;Parent=LotjaGi1g1v0076700.1
LjG1.1_chr1	PGSB	exon	11069720	11069891	.	-	.	ID=LotjaGi1g1v0076700.1.exon.4;Parent=LotjaGi1g1v0076700.1
LjG1.1_chr1	PGSB	CDS	11069720	11069891	.	-	1	ID=LotjaGi1g1v0076700.1.CDS.4;Parent=LotjaGi1g1v0076700.1
LjG1.1_chr1	PGSB	CDS	11070127	11070845	.	-	0	ID=LotjaGi1g1v0076700.1.CDS.5;Parent=LotjaGi1g1v0076700.1
LjG1.1_chr1	PGSB	exon	11070127	11071146	.	-	.	ID=LotjaGi1g1v0076700.1.exon.5;Parent=LotjaGi1g1v0076700.1
LjG1.1_chr1	PGSB	five_prime_UTR	11070846	11071146	.	-	.	ID=LotjaGi1g1v0076700.1.five_prime_UTR.2;Parent=LotjaGi1g1v0076700.1
###
LjG1.1_chr1	PGSB	gene	11074799	11078275	.	-	.	ID=LotjaGi1g1v0076800
LjG1.1_chr1	PGSB	three_prime_UTR	11074799	11075817	.	-	.	ID=LotjaGi1g1v0076800.1.three_prime_UTR.1;Parent=LotjaGi1g1v0076800.1
LjG1.1_chr1	PGSB	exon	11074799	11076147	.	-	.	ID=LotjaGi1g1v0076800.1.exon.1;Parent=LotjaGi1g1v0076800.1
LjG1.1_chr1	PGSB	CDS	11075818	11076147	.	-	0	ID=LotjaGi1g1v0076800.1.CDS.1;Parent=LotjaGi1g1v0076800.1
LjG1.1_chr1	PGSB	CDS	11077364	11078164	.	-	0	ID=LotjaGi1g1v0076800.1.CDS.2;Parent=LotjaGi1g1v0076800.1
LjG1.1_chr1	PGSB	exon	11077364	11078275	.	-	.	ID=LotjaGi1g1v0076800.1.exon.2;Parent=LotjaGi1g1v0076800.1
LjG1.1_chr1	PGSB	five_prime_UTR	11078165	11078275	.	-	.	ID=LotjaGi1g1v0076800.1.five_prime_UTR.2;Parent=LotjaGi1g1v0076800.1
###
LjG1.1_chr1	PGSB	gene	11084521	11099601	.	+	.	ID=LotjaGi1g1v0076900
LjG1.1_chr1	PGSB	five_prime_UTR	11084523	11084751	.	+	.	ID=LotjaGi1g1v0076900.2.five_prime_UTR.1;Parent=LotjaGi1g1v0076900.2
LjG1.1_chr1	PGSB	exon	11084523	11084811	.	+	.	ID=LotjaGi1g1v0076900.2.exon.1;Parent=LotjaGi1g1v0076900.2
LjG1.1_chr1	PGSB	CDS	11084752	11084811	.	+	0	ID=LotjaGi1g1v0076900.2.CDS.1;Parent=LotjaGi1g1v0076900.2
LjG1.1_chr1	PGSB	exon	11084961	11085097	.	+	.	ID=LotjaGi1g1v0076900.2.exon.2;Parent=LotjaGi1g1v0076900.2
LjG1.1_chr1	PGSB	CDS	11084961	11085097	.	+	0	ID=LotjaGi1g1v0076900.2.CDS.2;Parent=LotjaGi1g1v0076900.2
LjG1.1_chr1	PGSB	exon	11085448	11085532	.	+	.	ID=LotjaGi1g1v0076900.2.exon.3;Parent=LotjaGi1g1v0076900.2
LjG1.1_chr1	PGSB	CDS	11085448	11085532	.	+	1	ID=LotjaGi1g1v0076900.2.CDS.3;Parent=LotjaGi1g1v0076900.2
LjG1.1_chr1	PGSB	exon	11085823	11085876	.	+	.	ID=LotjaGi1g1v0076900.2.exon.4;Parent=LotjaGi1g1v0076900.2
LjG1.1_chr1	PGSB	CDS	11085823	11085876	.	+	0	ID=LotjaGi1g1v0076900.2.CDS.4;Parent=LotjaGi1g1v0076900.2
LjG1.1_chr1	PGSB	exon	11086107	11086198	.	+	.	ID=LotjaGi1g1v0076900.2.exon.5;Parent=LotjaGi1g1v0076900.2
LjG1.1_chr1	PGSB	CDS	11086107	11086198	.	+	0	ID=LotjaGi1g1v0076900.2.CDS.5;Parent=LotjaGi1g1v0076900.2
LjG1.1_chr1	PGSB	exon	11086304	11086407	.	+	.	ID=LotjaGi1g1v0076900.2.exon.6;Parent=LotjaGi1g1v0076900.2
LjG1.1_chr1	PGSB	CDS	11086304	11086407	.	+	1	ID=LotjaGi1g1v0076900.2.CDS.6;Parent=LotjaGi1g1v0076900.2
LjG1.1_chr1	PGSB	exon	11087184	11087256	.	+	.	ID=LotjaGi1g1v0076900.2.exon.7;Parent=LotjaGi1g1v0076900.2
LjG1.1_chr1	PGSB	CDS	11087184	11087256	.	+	2	ID=LotjaGi1g1v0076900.2.CDS.7;Parent=LotjaGi1g1v0076900.2
LjG1.1_chr1	PGSB	exon	11088808	11089261	.	+	.	ID=LotjaGi1g1v0076900.2.exon.8;Parent=LotjaGi1g1v0076900.2
LjG1.1_chr1	PGSB	CDS	11088808	11089261	.	+	1	ID=LotjaGi1g1v0076900.2.CDS.8;Parent=LotjaGi1g1v0076900.2
LjG1.1_chr1	PGSB	exon	11089810	11090136	.	+	.	ID=LotjaGi1g1v0076900.2.exon.9;Parent=LotjaGi1g1v0076900.2
LjG1.1_chr1	PGSB	CDS	11089810	11090136	.	+	0	ID=LotjaGi1g1v0076900.2.CDS.9;Parent=LotjaGi1g1v0076900.2
LjG1.1_chr1	PGSB	exon	11090321	11090527	.	+	.	ID=LotjaGi1g1v0076900.2.exon.10;Parent=LotjaGi1g1v0076900.2
LjG1.1_chr1	PGSB	CDS	11090321	11090527	.	+	0	ID=LotjaGi1g1v0076900.2.CDS.10;Parent=LotjaGi1g1v0076900.2
LjG1.1_chr1	PGSB	exon	11090670	11090768	.	+	.	ID=LotjaGi1g1v0076900.2.exon.11;Parent=LotjaGi1g1v0076900.2
LjG1.1_chr1	PGSB	CDS	11090670	11090768	.	+	0	ID=LotjaGi1g1v0076900.2.CDS.11;Parent=LotjaGi1g1v0076900.2
LjG1.1_chr1	PGSB	exon	11090862	11090934	.	+	.	ID=LotjaGi1g1v0076900.2.exon.12;Parent=LotjaGi1g1v0076900.2
LjG1.1_chr1	PGSB	CDS	11090862	11090934	.	+	0	ID=LotjaGi1g1v0076900.2.CDS.12;Parent=LotjaGi1g1v0076900.2
LjG1.1_chr1	PGSB	exon	11092553	11092680	.	+	.	ID=LotjaGi1g1v0076900.2.exon.13;Parent=LotjaGi1g1v0076900.2
LjG1.1_chr1	PGSB	CDS	11092553	11092680	.	+	2	ID=LotjaGi1g1v0076900.2.CDS.13;Parent=LotjaGi1g1v0076900.2
LjG1.1_chr1	PGSB	exon	11092802	11093090	.	+	.	ID=LotjaGi1g1v0076900.2.exon.14;Parent=LotjaGi1g1v0076900.2
LjG1.1_chr1	PGSB	CDS	11092802	11093090	.	+	0	ID=LotjaGi1g1v0076900.2.CDS.14;Parent=LotjaGi1g1v0076900.2
LjG1.1_chr1	PGSB	exon	11093168	11093388	.	+	.	ID=LotjaGi1g1v0076900.2.exon.15;Parent=LotjaGi1g1v0076900.2
LjG1.1_chr1	PGSB	CDS	11093168	11093388	.	+	2	ID=LotjaGi1g1v0076900.2.CDS.15;Parent=LotjaGi1g1v0076900.2
LjG1.1_chr1	PGSB	exon	11093469	11093590	.	+	.	ID=LotjaGi1g1v0076900.2.exon.16;Parent=LotjaGi1g1v0076900.2
LjG1.1_chr1	PGSB	CDS	11093469	11093590	.	+	0	ID=LotjaGi1g1v0076900.2.CDS.16;Parent=LotjaGi1g1v0076900.2
LjG1.1_chr1	PGSB	exon	11094198	11094315	.	+	.	ID=LotjaGi1g1v0076900.2.exon.17;Parent=LotjaGi1g1v0076900.2
LjG1.1_chr1	PGSB	CDS	11094198	11094315	.	+	1	ID=LotjaGi1g1v0076900.2.CDS.17;Parent=LotjaGi1g1v0076900.2
LjG1.1_chr1	PGSB	exon	11095266	11095321	.	+	.	ID=LotjaGi1g1v0076900.2.exon.18;Parent=LotjaGi1g1v0076900.2
LjG1.1_chr1	PGSB	CDS	11095266	11095321	.	+	0	ID=LotjaGi1g1v0076900.2.CDS.18;Parent=LotjaGi1g1v0076900.2
LjG1.1_chr1	PGSB	exon	11095622	11095715	.	+	.	ID=LotjaGi1g1v0076900.2.exon.19;Parent=LotjaGi1g1v0076900.2
LjG1.1_chr1	PGSB	CDS	11095622	11095715	.	+	1	ID=LotjaGi1g1v0076900.2.CDS.19;Parent=LotjaGi1g1v0076900.2
LjG1.1_chr1	PGSB	exon	11095798	11095981	.	+	.	ID=LotjaGi1g1v0076900.2.exon.20;Parent=LotjaGi1g1v0076900.2
LjG1.1_chr1	PGSB	CDS	11095798	11095981	.	+	0	ID=LotjaGi1g1v0076900.2.CDS.20;Parent=LotjaGi1g1v0076900.2
LjG1.1_chr1	PGSB	exon	11096053	11096118	.	+	.	ID=LotjaGi1g1v0076900.2.exon.21;Parent=LotjaGi1g1v0076900.2
LjG1.1_chr1	PGSB	CDS	11096053	11096118	.	+	2	ID=LotjaGi1g1v0076900.2.CDS.21;Parent=LotjaGi1g1v0076900.2
LjG1.1_chr1	PGSB	exon	11096189	11096298	.	+	.	ID=LotjaGi1g1v0076900.2.exon.22;Parent=LotjaGi1g1v0076900.2
LjG1.1_chr1	PGSB	CDS	11096189	11096298	.	+	2	ID=LotjaGi1g1v0076900.2.CDS.22;Parent=LotjaGi1g1v0076900.2
LjG1.1_chr1	PGSB	exon	11096373	11096435	.	+	.	ID=LotjaGi1g1v0076900.2.exon.23;Parent=LotjaGi1g1v0076900.2
LjG1.1_chr1	PGSB	CDS	11096373	11096435	.	+	0	ID=LotjaGi1g1v0076900.2.CDS.23;Parent=LotjaGi1g1v0076900.2
LjG1.1_chr1	PGSB	CDS	11096948	11097055	.	+	0	ID=LotjaGi1g1v0076900.2.CDS.24;Parent=LotjaGi1g1v0076900.2
LjG1.1_chr1	PGSB	exon	11096948	11097132	.	+	.	ID=LotjaGi1g1v0076900.2.exon.24;Parent=LotjaGi1g1v0076900.2
LjG1.1_chr1	PGSB	three_prime_UTR	11097056	11097132	.	+	.	ID=LotjaGi1g1v0076900.2.three_prime_UTR.2;Parent=LotjaGi1g1v0076900.2
LjG1.1_chr1	PGSB	exon	11097737	11099601	.	+	.	ID=LotjaGi1g1v0076900.2.exon.25;Parent=LotjaGi1g1v0076900.2
LjG1.1_chr1	PGSB	three_prime_UTR	11097737	11099601	.	+	.	ID=LotjaGi1g1v0076900.2.three_prime_UTR.3;Parent=LotjaGi1g1v0076900.2
###
LjG1.1_chr1	PGSB	gene	11099739	11103417	.	-	.	ID=LotjaGi1g1v0077000
LjG1.1_chr1	PGSB	three_prime_UTR	11099739	11100485	.	-	.	ID=LotjaGi1g1v0077000.1.three_prime_UTR.1;Parent=LotjaGi1g1v0077000.1
LjG1.1_chr1	PGSB	exon	11099739	11102493	.	-	.	ID=LotjaGi1g1v0077000.1.exon.1;Parent=LotjaGi1g1v0077000.1
LjG1.1_chr1	PGSB	CDS	11100486	11102483	.	-	0	ID=LotjaGi1g1v0077000.1.CDS.1;Parent=LotjaGi1g1v0077000.1
LjG1.1_chr1	PGSB	five_prime_UTR	11102484	11102493	.	-	.	ID=LotjaGi1g1v0077000.1.five_prime_UTR.2;Parent=LotjaGi1g1v0077000.1
LjG1.1_chr1	PGSB	exon	11102874	11103417	.	-	.	ID=LotjaGi1g1v0077000.1.exon.2;Parent=LotjaGi1g1v0077000.1
LjG1.1_chr1	PGSB	five_prime_UTR	11102874	11103417	.	-	.	ID=LotjaGi1g1v0077000.1.five_prime_UTR.3;Parent=LotjaGi1g1v0077000.1
###
LjG1.1_chr1	PGSB	gene	11116523	11120611	.	+	.	ID=LotjaGi1g1v0077100
LjG1.1_chr1	PGSB	five_prime_UTR	11116523	11116567	.	+	.	ID=LotjaGi1g1v0077100.1.five_prime_UTR.1;Parent=LotjaGi1g1v0077100.1
LjG1.1_chr1	PGSB	exon	11116523	11117094	.	+	.	ID=LotjaGi1g1v0077100.1.exon.1;Parent=LotjaGi1g1v0077100.1
LjG1.1_chr1	PGSB	CDS	11116568	11117094	.	+	0	ID=LotjaGi1g1v0077100.1.CDS.1;Parent=LotjaGi1g1v0077100.1
LjG1.1_chr1	PGSB	exon	11117552	11117882	.	+	.	ID=LotjaGi1g1v0077100.1.exon.2;Parent=LotjaGi1g1v0077100.1
LjG1.1_chr1	PGSB	CDS	11117552	11117882	.	+	1	ID=LotjaGi1g1v0077100.1.CDS.2;Parent=LotjaGi1g1v0077100.1
LjG1.1_chr1	PGSB	CDS	11119719	11119967	.	+	0	ID=LotjaGi1g1v0077100.1.CDS.3;Parent=LotjaGi1g1v0077100.1
LjG1.1_chr1	PGSB	exon	11119719	11120611	.	+	.	ID=LotjaGi1g1v0077100.1.exon.3;Parent=LotjaGi1g1v0077100.1
LjG1.1_chr1	PGSB	three_prime_UTR	11119968	11120611	.	+	.	ID=LotjaGi1g1v0077100.1.three_prime_UTR.2;Parent=LotjaGi1g1v0077100.1
###
LjG1.1_chr1	PGSB	gene	11163182	11168808	.	+	.	ID=LotjaGi1g1v0077200
LjG1.1_chr1	PGSB	five_prime_UTR	11163182	11163607	.	+	.	ID=LotjaGi1g1v0077200.1.five_prime_UTR.1;Parent=LotjaGi1g1v0077200.1
LjG1.1_chr1	PGSB	exon	11163182	11163902	.	+	.	ID=LotjaGi1g1v0077200.1.exon.1;Parent=LotjaGi1g1v0077200.1
LjG1.1_chr1	PGSB	CDS	11163608	11163902	.	+	0	ID=LotjaGi1g1v0077200.1.CDS.1;Parent=LotjaGi1g1v0077200.1
LjG1.1_chr1	PGSB	exon	11164560	11165421	.	+	.	ID=LotjaGi1g1v0077200.1.exon.2;Parent=LotjaGi1g1v0077200.1
LjG1.1_chr1	PGSB	CDS	11164560	11165421	.	+	2	ID=LotjaGi1g1v0077200.1.CDS.2;Parent=LotjaGi1g1v0077200.1
LjG1.1_chr1	PGSB	exon	11165901	11166180	.	+	.	ID=LotjaGi1g1v0077200.1.exon.3;Parent=LotjaGi1g1v0077200.1
LjG1.1_chr1	PGSB	CDS	11165901	11166180	.	+	1	ID=LotjaGi1g1v0077200.1.CDS.3;Parent=LotjaGi1g1v0077200.1
LjG1.1_chr1	PGSB	exon	11166421	11166528	.	+	.	ID=LotjaGi1g1v0077200.1.exon.4;Parent=LotjaGi1g1v0077200.1
LjG1.1_chr1	PGSB	CDS	11166421	11166528	.	+	0	ID=LotjaGi1g1v0077200.1.CDS.4;Parent=LotjaGi1g1v0077200.1
LjG1.1_chr1	PGSB	exon	11166769	11167047	.	+	.	ID=LotjaGi1g1v0077200.1.exon.5;Parent=LotjaGi1g1v0077200.1
LjG1.1_chr1	PGSB	CDS	11166769	11167047	.	+	0	ID=LotjaGi1g1v0077200.1.CDS.5;Parent=LotjaGi1g1v0077200.1
LjG1.1_chr1	PGSB	exon	11167205	11167348	.	+	.	ID=LotjaGi1g1v0077200.1.exon.6;Parent=LotjaGi1g1v0077200.1
LjG1.1_chr1	PGSB	CDS	11167205	11167348	.	+	0	ID=LotjaGi1g1v0077200.1.CDS.6;Parent=LotjaGi1g1v0077200.1
LjG1.1_chr1	PGSB	CDS	11168203	11168385	.	+	0	ID=LotjaGi1g1v0077200.1.CDS.7;Parent=LotjaGi1g1v0077200.1
LjG1.1_chr1	PGSB	exon	11168203	11168808	.	+	.	ID=LotjaGi1g1v0077200.1.exon.7;Parent=LotjaGi1g1v0077200.1
LjG1.1_chr1	PGSB	three_prime_UTR	11168386	11168808	.	+	.	ID=LotjaGi1g1v0077200.1.three_prime_UTR.2;Parent=LotjaGi1g1v0077200.1
###
LjG1.1_chr1	PGSB	gene	11181086	11186776	.	+	.	ID=LotjaGi1g1v0077300
LjG1.1_chr1	PGSB	exon	11181518	11181817	.	+	.	ID=LotjaGi1g1v0077300.2.exon.1;Parent=LotjaGi1g1v0077300.2
LjG1.1_chr1	PGSB	CDS	11181518	11181817	.	+	0	ID=LotjaGi1g1v0077300.2.CDS.1;Parent=LotjaGi1g1v0077300.2
LjG1.1_chr1	PGSB	exon	11182526	11182540	.	+	.	ID=LotjaGi1g1v0077300.2.exon.2;Parent=LotjaGi1g1v0077300.2
LjG1.1_chr1	PGSB	CDS	11182526	11182540	.	+	0	ID=LotjaGi1g1v0077300.2.CDS.2;Parent=LotjaGi1g1v0077300.2
LjG1.1_chr1	PGSB	exon	11183340	11183468	.	+	.	ID=LotjaGi1g1v0077300.2.exon.3;Parent=LotjaGi1g1v0077300.2
LjG1.1_chr1	PGSB	CDS	11183340	11183468	.	+	0	ID=LotjaGi1g1v0077300.2.CDS.3;Parent=LotjaGi1g1v0077300.2
LjG1.1_chr1	PGSB	exon	11183554	11183674	.	+	.	ID=LotjaGi1g1v0077300.2.exon.4;Parent=LotjaGi1g1v0077300.2
LjG1.1_chr1	PGSB	CDS	11183554	11183674	.	+	0	ID=LotjaGi1g1v0077300.2.CDS.4;Parent=LotjaGi1g1v0077300.2
LjG1.1_chr1	PGSB	exon	11183772	11183853	.	+	.	ID=LotjaGi1g1v0077300.2.exon.5;Parent=LotjaGi1g1v0077300.2
LjG1.1_chr1	PGSB	CDS	11183772	11183853	.	+	2	ID=LotjaGi1g1v0077300.2.CDS.5;Parent=LotjaGi1g1v0077300.2
LjG1.1_chr1	PGSB	exon	11185596	11185749	.	+	.	ID=LotjaGi1g1v0077300.2.exon.6;Parent=LotjaGi1g1v0077300.2
LjG1.1_chr1	PGSB	CDS	11185596	11185749	.	+	1	ID=LotjaGi1g1v0077300.2.CDS.6;Parent=LotjaGi1g1v0077300.2
LjG1.1_chr1	PGSB	exon	11186148	11186282	.	+	.	ID=LotjaGi1g1v0077300.2.exon.7;Parent=LotjaGi1g1v0077300.2
LjG1.1_chr1	PGSB	CDS	11186148	11186282	.	+	0	ID=LotjaGi1g1v0077300.2.CDS.7;Parent=LotjaGi1g1v0077300.2
###
LjG1.1_chr1	PGSB	gene	11203990	11207051	.	-	.	ID=LotjaGi1g1v0077400_LC
LjG1.1_chr1	PGSB	five_prime_UTR	11203990	11204279	.	-	.	ID=LotjaGi1g1v0077400_LC.3.five_prime_UTR.1;Parent=LotjaGi1g1v0077400_LC.3
LjG1.1_chr1	PGSB	exon	11203990	11207051	.	-	.	ID=LotjaGi1g1v0077400_LC.3.exon.1;Parent=LotjaGi1g1v0077400_LC.3
LjG1.1_chr1	PGSB	CDS	11204280	11206676	.	-	0	ID=LotjaGi1g1v0077400_LC.3.CDS.1;Parent=LotjaGi1g1v0077400_LC.3
LjG1.1_chr1	PGSB	three_prime_UTR	11206677	11207051	.	-	.	ID=LotjaGi1g1v0077400_LC.3.three_prime_UTR.2;Parent=LotjaGi1g1v0077400_LC.3
###
LjG1.1_chr1	PGSB	gene	11204280	11206676	.	+	.	ID=LotjaGi1g1v0077500
LjG1.1_chr1	PGSB	exon	11204280	11206676	.	+	.	ID=LotjaGi1g1v0077500.1.exon.1;Parent=LotjaGi1g1v0077500.1
LjG1.1_chr1	PGSB	CDS	11204280	11206676	.	+	0	ID=LotjaGi1g1v0077500.1.CDS.1;Parent=LotjaGi1g1v0077500.1
###
LjG1.1_chr1	PGSB	gene	11210093	11214949	.	-	.	ID=LotjaGi1g1v0077600
LjG1.1_chr1	PGSB	three_prime_UTR	11210093	11210470	.	-	.	ID=LotjaGi1g1v0077600.1.three_prime_UTR.1;Parent=LotjaGi1g1v0077600.1
LjG1.1_chr1	PGSB	exon	11210093	11210764	.	-	.	ID=LotjaGi1g1v0077600.1.exon.1;Parent=LotjaGi1g1v0077600.1
LjG1.1_chr1	PGSB	CDS	11210471	11210764	.	-	0	ID=LotjaGi1g1v0077600.1.CDS.1;Parent=LotjaGi1g1v0077600.1
LjG1.1_chr1	PGSB	exon	11210961	11211047	.	-	.	ID=LotjaGi1g1v0077600.1.exon.2;Parent=LotjaGi1g1v0077600.1
LjG1.1_chr1	PGSB	CDS	11210961	11211047	.	-	0	ID=LotjaGi1g1v0077600.1.CDS.2;Parent=LotjaGi1g1v0077600.1
LjG1.1_chr1	PGSB	exon	11211124	11211276	.	-	.	ID=LotjaGi1g1v0077600.1.exon.3;Parent=LotjaGi1g1v0077600.1
LjG1.1_chr1	PGSB	CDS	11211124	11211276	.	-	0	ID=LotjaGi1g1v0077600.1.CDS.3;Parent=LotjaGi1g1v0077600.1
LjG1.1_chr1	PGSB	exon	11211689	11211806	.	-	.	ID=LotjaGi1g1v0077600.1.exon.4;Parent=LotjaGi1g1v0077600.1
LjG1.1_chr1	PGSB	CDS	11211689	11211806	.	-	1	ID=LotjaGi1g1v0077600.1.CDS.4;Parent=LotjaGi1g1v0077600.1
LjG1.1_chr1	PGSB	exon	11212188	11212420	.	-	.	ID=LotjaGi1g1v0077600.1.exon.5;Parent=LotjaGi1g1v0077600.1
LjG1.1_chr1	PGSB	CDS	11212188	11212420	.	-	0	ID=LotjaGi1g1v0077600.1.CDS.5;Parent=LotjaGi1g1v0077600.1
LjG1.1_chr1	PGSB	exon	11212517	11212759	.	-	.	ID=LotjaGi1g1v0077600.1.exon.6;Parent=LotjaGi1g1v0077600.1
LjG1.1_chr1	PGSB	CDS	11212517	11212759	.	-	0	ID=LotjaGi1g1v0077600.1.CDS.6;Parent=LotjaGi1g1v0077600.1
LjG1.1_chr1	PGSB	exon	11212841	11212976	.	-	.	ID=LotjaGi1g1v0077600.1.exon.7;Parent=LotjaGi1g1v0077600.1
LjG1.1_chr1	PGSB	CDS	11212841	11212976	.	-	1	ID=LotjaGi1g1v0077600.1.CDS.7;Parent=LotjaGi1g1v0077600.1
LjG1.1_chr1	PGSB	exon	11213383	11213579	.	-	.	ID=LotjaGi1g1v0077600.1.exon.8;Parent=LotjaGi1g1v0077600.1
LjG1.1_chr1	PGSB	CDS	11213383	11213579	.	-	0	ID=LotjaGi1g1v0077600.1.CDS.8;Parent=LotjaGi1g1v0077600.1
LjG1.1_chr1	PGSB	CDS	11214303	11214608	.	-	0	ID=LotjaGi1g1v0077600.1.CDS.9;Parent=LotjaGi1g1v0077600.1
LjG1.1_chr1	PGSB	exon	11214303	11214949	.	-	.	ID=LotjaGi1g1v0077600.1.exon.9;Parent=LotjaGi1g1v0077600.1
LjG1.1_chr1	PGSB	five_prime_UTR	11214609	11214949	.	-	.	ID=LotjaGi1g1v0077600.1.five_prime_UTR.2;Parent=LotjaGi1g1v0077600.1
###
LjG1.1_chr1	PGSB	gene	11219104	11223311	.	-	.	ID=LotjaGi1g1v0077700
LjG1.1_chr1	PGSB	three_prime_UTR	11219104	11219355	.	-	.	ID=LotjaGi1g1v0077700.1.three_prime_UTR.1;Parent=LotjaGi1g1v0077700.1
LjG1.1_chr1	PGSB	exon	11219104	11219649	.	-	.	ID=LotjaGi1g1v0077700.1.exon.1;Parent=LotjaGi1g1v0077700.1
LjG1.1_chr1	PGSB	CDS	11219356	11219649	.	-	0	ID=LotjaGi1g1v0077700.1.CDS.1;Parent=LotjaGi1g1v0077700.1
LjG1.1_chr1	PGSB	exon	11219722	11219808	.	-	.	ID=LotjaGi1g1v0077700.1.exon.2;Parent=LotjaGi1g1v0077700.1
LjG1.1_chr1	PGSB	CDS	11219722	11219808	.	-	0	ID=LotjaGi1g1v0077700.1.CDS.2;Parent=LotjaGi1g1v0077700.1
LjG1.1_chr1	PGSB	exon	11219876	11220028	.	-	.	ID=LotjaGi1g1v0077700.1.exon.3;Parent=LotjaGi1g1v0077700.1
LjG1.1_chr1	PGSB	CDS	11219876	11220028	.	-	0	ID=LotjaGi1g1v0077700.1.CDS.3;Parent=LotjaGi1g1v0077700.1
LjG1.1_chr1	PGSB	exon	11220556	11220673	.	-	.	ID=LotjaGi1g1v0077700.1.exon.4;Parent=LotjaGi1g1v0077700.1
LjG1.1_chr1	PGSB	CDS	11220556	11220673	.	-	1	ID=LotjaGi1g1v0077700.1.CDS.4;Parent=LotjaGi1g1v0077700.1
LjG1.1_chr1	PGSB	exon	11220785	11221005	.	-	.	ID=LotjaGi1g1v0077700.1.exon.5;Parent=LotjaGi1g1v0077700.1
LjG1.1_chr1	PGSB	CDS	11220785	11221005	.	-	0	ID=LotjaGi1g1v0077700.1.CDS.5;Parent=LotjaGi1g1v0077700.1
LjG1.1_chr1	PGSB	exon	11221095	11221319	.	-	.	ID=LotjaGi1g1v0077700.1.exon.6;Parent=LotjaGi1g1v0077700.1
LjG1.1_chr1	PGSB	CDS	11221095	11221319	.	-	0	ID=LotjaGi1g1v0077700.1.CDS.6;Parent=LotjaGi1g1v0077700.1
LjG1.1_chr1	PGSB	exon	11221406	11221541	.	-	.	ID=LotjaGi1g1v0077700.1.exon.7;Parent=LotjaGi1g1v0077700.1
LjG1.1_chr1	PGSB	CDS	11221406	11221541	.	-	1	ID=LotjaGi1g1v0077700.1.CDS.7;Parent=LotjaGi1g1v0077700.1
LjG1.1_chr1	PGSB	exon	11221681	11221877	.	-	.	ID=LotjaGi1g1v0077700.1.exon.8;Parent=LotjaGi1g1v0077700.1
LjG1.1_chr1	PGSB	CDS	11221681	11221877	.	-	0	ID=LotjaGi1g1v0077700.1.CDS.8;Parent=LotjaGi1g1v0077700.1
LjG1.1_chr1	PGSB	CDS	11222770	11223141	.	-	0	ID=LotjaGi1g1v0077700.1.CDS.9;Parent=LotjaGi1g1v0077700.1
LjG1.1_chr1	PGSB	exon	11222770	11223311	.	-	.	ID=LotjaGi1g1v0077700.1.exon.9;Parent=LotjaGi1g1v0077700.1
LjG1.1_chr1	PGSB	five_prime_UTR	11223142	11223311	.	-	.	ID=LotjaGi1g1v0077700.1.five_prime_UTR.2;Parent=LotjaGi1g1v0077700.1
###
LjG1.1_chr1	PGSB	gene	11256904	11261952	.	-	.	ID=LotjaGi1g1v0077800
LjG1.1_chr1	PGSB	three_prime_UTR	11256904	11257250	.	-	.	ID=LotjaGi1g1v0077800.1.three_prime_UTR.1;Parent=LotjaGi1g1v0077800.1
LjG1.1_chr1	PGSB	exon	11256904	11257541	.	-	.	ID=LotjaGi1g1v0077800.1.exon.1;Parent=LotjaGi1g1v0077800.1
LjG1.1_chr1	PGSB	CDS	11257251	11257541	.	-	0	ID=LotjaGi1g1v0077800.1.CDS.1;Parent=LotjaGi1g1v0077800.1
LjG1.1_chr1	PGSB	exon	11258039	11258125	.	-	.	ID=LotjaGi1g1v0077800.1.exon.2;Parent=LotjaGi1g1v0077800.1
LjG1.1_chr1	PGSB	CDS	11258039	11258125	.	-	0	ID=LotjaGi1g1v0077800.1.CDS.2;Parent=LotjaGi1g1v0077800.1
LjG1.1_chr1	PGSB	exon	11258271	11258423	.	-	.	ID=LotjaGi1g1v0077800.1.exon.3;Parent=LotjaGi1g1v0077800.1
LjG1.1_chr1	PGSB	CDS	11258271	11258423	.	-	0	ID=LotjaGi1g1v0077800.1.CDS.3;Parent=LotjaGi1g1v0077800.1
LjG1.1_chr1	PGSB	exon	11258807	11258924	.	-	.	ID=LotjaGi1g1v0077800.1.exon.4;Parent=LotjaGi1g1v0077800.1
LjG1.1_chr1	PGSB	CDS	11258807	11258924	.	-	1	ID=LotjaGi1g1v0077800.1.CDS.4;Parent=LotjaGi1g1v0077800.1
LjG1.1_chr1	PGSB	exon	11259164	11259387	.	-	.	ID=LotjaGi1g1v0077800.1.exon.5;Parent=LotjaGi1g1v0077800.1
LjG1.1_chr1	PGSB	CDS	11259164	11259387	.	-	0	ID=LotjaGi1g1v0077800.1.CDS.5;Parent=LotjaGi1g1v0077800.1
LjG1.1_chr1	PGSB	exon	11259557	11259805	.	-	.	ID=LotjaGi1g1v0077800.1.exon.6;Parent=LotjaGi1g1v0077800.1
LjG1.1_chr1	PGSB	CDS	11259557	11259805	.	-	0	ID=LotjaGi1g1v0077800.1.CDS.6;Parent=LotjaGi1g1v0077800.1
LjG1.1_chr1	PGSB	exon	11260045	11260180	.	-	.	ID=LotjaGi1g1v0077800.1.exon.7;Parent=LotjaGi1g1v0077800.1
LjG1.1_chr1	PGSB	CDS	11260045	11260180	.	-	1	ID=LotjaGi1g1v0077800.1.CDS.7;Parent=LotjaGi1g1v0077800.1
LjG1.1_chr1	PGSB	exon	11260338	11260534	.	-	.	ID=LotjaGi1g1v0077800.1.exon.8;Parent=LotjaGi1g1v0077800.1
LjG1.1_chr1	PGSB	CDS	11260338	11260534	.	-	0	ID=LotjaGi1g1v0077800.1.CDS.8;Parent=LotjaGi1g1v0077800.1
LjG1.1_chr1	PGSB	CDS	11260882	11261235	.	-	0	ID=LotjaGi1g1v0077800.1.CDS.9;Parent=LotjaGi1g1v0077800.1
LjG1.1_chr1	PGSB	exon	11260882	11261952	.	-	.	ID=LotjaGi1g1v0077800.1.exon.9;Parent=LotjaGi1g1v0077800.1
LjG1.1_chr1	PGSB	five_prime_UTR	11261236	11261952	.	-	.	ID=LotjaGi1g1v0077800.1.five_prime_UTR.2;Parent=LotjaGi1g1v0077800.1
###
LjG1.1_chr1	PGSB	gene	11262746	11269580	.	-	.	ID=LotjaGi1g1v0077900
LjG1.1_chr1	PGSB	three_prime_UTR	11262746	11263240	.	-	.	ID=LotjaGi1g1v0077900.1.three_prime_UTR.1;Parent=LotjaGi1g1v0077900.1
LjG1.1_chr1	PGSB	exon	11262746	11263346	.	-	.	ID=LotjaGi1g1v0077900.1.exon.1;Parent=LotjaGi1g1v0077900.1
LjG1.1_chr1	PGSB	CDS	11263241	11263346	.	-	1	ID=LotjaGi1g1v0077900.1.CDS.1;Parent=LotjaGi1g1v0077900.1
LjG1.1_chr1	PGSB	exon	11263617	11263747	.	-	.	ID=LotjaGi1g1v0077900.1.exon.2;Parent=LotjaGi1g1v0077900.1
LjG1.1_chr1	PGSB	CDS	11263617	11263747	.	-	0	ID=LotjaGi1g1v0077900.1.CDS.2;Parent=LotjaGi1g1v0077900.1
LjG1.1_chr1	PGSB	exon	11263934	11264043	.	-	.	ID=LotjaGi1g1v0077900.1.exon.3;Parent=LotjaGi1g1v0077900.1
LjG1.1_chr1	PGSB	CDS	11263934	11264043	.	-	2	ID=LotjaGi1g1v0077900.1.CDS.3;Parent=LotjaGi1g1v0077900.1
LjG1.1_chr1	PGSB	exon	11264244	11264322	.	-	.	ID=LotjaGi1g1v0077900.1.exon.4;Parent=LotjaGi1g1v0077900.1
LjG1.1_chr1	PGSB	CDS	11264244	11264322	.	-	0	ID=LotjaGi1g1v0077900.1.CDS.4;Parent=LotjaGi1g1v0077900.1
LjG1.1_chr1	PGSB	exon	11264468	11264557	.	-	.	ID=LotjaGi1g1v0077900.1.exon.5;Parent=LotjaGi1g1v0077900.1
LjG1.1_chr1	PGSB	CDS	11264468	11264557	.	-	0	ID=LotjaGi1g1v0077900.1.CDS.5;Parent=LotjaGi1g1v0077900.1
LjG1.1_chr1	PGSB	exon	11266604	11266840	.	-	.	ID=LotjaGi1g1v0077900.1.exon.6;Parent=LotjaGi1g1v0077900.1
LjG1.1_chr1	PGSB	CDS	11266604	11266840	.	-	0	ID=LotjaGi1g1v0077900.1.CDS.6;Parent=LotjaGi1g1v0077900.1
LjG1.1_chr1	PGSB	exon	11266945	11267094	.	-	.	ID=LotjaGi1g1v0077900.1.exon.7;Parent=LotjaGi1g1v0077900.1
LjG1.1_chr1	PGSB	CDS	11266945	11267094	.	-	0	ID=LotjaGi1g1v0077900.1.CDS.7;Parent=LotjaGi1g1v0077900.1
LjG1.1_chr1	PGSB	CDS	11268633	11269148	.	-	0	ID=LotjaGi1g1v0077900.1.CDS.8;Parent=LotjaGi1g1v0077900.1
LjG1.1_chr1	PGSB	exon	11268633	11269580	.	-	.	ID=LotjaGi1g1v0077900.1.exon.8;Parent=LotjaGi1g1v0077900.1
LjG1.1_chr1	PGSB	five_prime_UTR	11269149	11269580	.	-	.	ID=LotjaGi1g1v0077900.1.five_prime_UTR.2;Parent=LotjaGi1g1v0077900.1
###
LjG1.1_chr1	PGSB	gene	11298290	11302023	.	+	.	ID=LotjaGi1g1v0078000
LjG1.1_chr1	PGSB	exon	11298290	11298665	.	+	.	ID=LotjaGi1g1v0078000.1.exon.1;Parent=LotjaGi1g1v0078000.1
LjG1.1_chr1	PGSB	five_prime_UTR	11298290	11298665	.	+	.	ID=LotjaGi1g1v0078000.1.five_prime_UTR.1;Parent=LotjaGi1g1v0078000.1
LjG1.1_chr1	PGSB	five_prime_UTR	11298849	11298865	.	+	.	ID=LotjaGi1g1v0078000.1.five_prime_UTR.2;Parent=LotjaGi1g1v0078000.1
LjG1.1_chr1	PGSB	exon	11298849	11298961	.	+	.	ID=LotjaGi1g1v0078000.1.exon.2;Parent=LotjaGi1g1v0078000.1
LjG1.1_chr1	PGSB	CDS	11298866	11298961	.	+	0	ID=LotjaGi1g1v0078000.1.CDS.1;Parent=LotjaGi1g1v0078000.1
LjG1.1_chr1	PGSB	exon	11300071	11300114	.	+	.	ID=LotjaGi1g1v0078000.1.exon.3;Parent=LotjaGi1g1v0078000.1
LjG1.1_chr1	PGSB	CDS	11300071	11300114	.	+	0	ID=LotjaGi1g1v0078000.1.CDS.2;Parent=LotjaGi1g1v0078000.1
LjG1.1_chr1	PGSB	exon	11300307	11300415	.	+	.	ID=LotjaGi1g1v0078000.1.exon.4;Parent=LotjaGi1g1v0078000.1
LjG1.1_chr1	PGSB	CDS	11300307	11300415	.	+	1	ID=LotjaGi1g1v0078000.1.CDS.3;Parent=LotjaGi1g1v0078000.1
LjG1.1_chr1	PGSB	exon	11300676	11300731	.	+	.	ID=LotjaGi1g1v0078000.1.exon.5;Parent=LotjaGi1g1v0078000.1
LjG1.1_chr1	PGSB	CDS	11300676	11300731	.	+	0	ID=LotjaGi1g1v0078000.1.CDS.4;Parent=LotjaGi1g1v0078000.1
LjG1.1_chr1	PGSB	CDS	11300961	11301045	.	+	1	ID=LotjaGi1g1v0078000.1.CDS.5;Parent=LotjaGi1g1v0078000.1
LjG1.1_chr1	PGSB	exon	11300961	11302023	.	+	.	ID=LotjaGi1g1v0078000.1.exon.6;Parent=LotjaGi1g1v0078000.1
LjG1.1_chr1	PGSB	three_prime_UTR	11301046	11302023	.	+	.	ID=LotjaGi1g1v0078000.1.three_prime_UTR.3;Parent=LotjaGi1g1v0078000.1
###
LjG1.1_chr1	PGSB	gene	11311275	11317164	.	+	.	ID=LotjaGi1g1v0078100
LjG1.1_chr1	PGSB	five_prime_UTR	11311275	11311554	.	+	.	ID=LotjaGi1g1v0078100.1.five_prime_UTR.1;Parent=LotjaGi1g1v0078100.1
LjG1.1_chr1	PGSB	exon	11311275	11311759	.	+	.	ID=LotjaGi1g1v0078100.1.exon.1;Parent=LotjaGi1g1v0078100.1
LjG1.1_chr1	PGSB	CDS	11311555	11311759	.	+	0	ID=LotjaGi1g1v0078100.1.CDS.1;Parent=LotjaGi1g1v0078100.1
LjG1.1_chr1	PGSB	exon	11311840	11311960	.	+	.	ID=LotjaGi1g1v0078100.1.exon.2;Parent=LotjaGi1g1v0078100.1
LjG1.1_chr1	PGSB	CDS	11311840	11311960	.	+	2	ID=LotjaGi1g1v0078100.1.CDS.2;Parent=LotjaGi1g1v0078100.1
LjG1.1_chr1	PGSB	exon	11313870	11313984	.	+	.	ID=LotjaGi1g1v0078100.1.exon.3;Parent=LotjaGi1g1v0078100.1
LjG1.1_chr1	PGSB	CDS	11313870	11313984	.	+	1	ID=LotjaGi1g1v0078100.1.CDS.3;Parent=LotjaGi1g1v0078100.1
LjG1.1_chr1	PGSB	exon	11315225	11316247	.	+	.	ID=LotjaGi1g1v0078100.1.exon.4;Parent=LotjaGi1g1v0078100.1
LjG1.1_chr1	PGSB	CDS	11315225	11316247	.	+	0	ID=LotjaGi1g1v0078100.1.CDS.4;Parent=LotjaGi1g1v0078100.1
LjG1.1_chr1	PGSB	CDS	11316380	11316637	.	+	0	ID=LotjaGi1g1v0078100.1.CDS.5;Parent=LotjaGi1g1v0078100.1
LjG1.1_chr1	PGSB	exon	11316380	11317164	.	+	.	ID=LotjaGi1g1v0078100.1.exon.5;Parent=LotjaGi1g1v0078100.1
LjG1.1_chr1	PGSB	three_prime_UTR	11316638	11317164	.	+	.	ID=LotjaGi1g1v0078100.1.three_prime_UTR.2;Parent=LotjaGi1g1v0078100.1
###
LjG1.1_chr1	PGSB	gene	11319969	11320517	.	-	.	ID=LotjaGi1g1v0078200_LC
LjG1.1_chr1	PGSB	three_prime_UTR	11319969	11319969	.	-	.	ID=LotjaGi1g1v0078200_LC.1.three_prime_UTR.1;Parent=LotjaGi1g1v0078200_LC.1
LjG1.1_chr1	PGSB	exon	11319969	11320517	.	-	.	ID=LotjaGi1g1v0078200_LC.1.exon.1;Parent=LotjaGi1g1v0078200_LC.1
LjG1.1_chr1	PGSB	CDS	11319970	11320515	.	-	0	ID=LotjaGi1g1v0078200_LC.1.CDS.1;Parent=LotjaGi1g1v0078200_LC.1
LjG1.1_chr1	PGSB	five_prime_UTR	11320516	11320517	.	-	.	ID=LotjaGi1g1v0078200_LC.1.five_prime_UTR.2;Parent=LotjaGi1g1v0078200_LC.1
###
LjG1.1_chr1	PGSB	gene	11323490	11330044	.	-	.	ID=LotjaGi1g1v0078300_LC
LjG1.1_chr1	PGSB	five_prime_UTR	11323490	11323655	.	-	.	ID=LotjaGi1g1v0078300_LC.1.five_prime_UTR.1;Parent=LotjaGi1g1v0078300_LC.1
LjG1.1_chr1	PGSB	exon	11323490	11330044	.	-	.	ID=LotjaGi1g1v0078300_LC.1.exon.1;Parent=LotjaGi1g1v0078300_LC.1
LjG1.1_chr1	PGSB	CDS	11323656	11324090	.	-	0	ID=LotjaGi1g1v0078300_LC.1.CDS.1;Parent=LotjaGi1g1v0078300_LC.1
LjG1.1_chr1	PGSB	three_prime_UTR	11324091	11330044	.	-	.	ID=LotjaGi1g1v0078300_LC.1.three_prime_UTR.2;Parent=LotjaGi1g1v0078300_LC.1
###
LjG1.1_chr1	PGSB	gene	11323490	11330044	.	-	.	ID=LotjaGi1g1v0078400_LC
LjG1.1_chr1	PGSB	three_prime_UTR	11323490	11326339	.	-	.	ID=LotjaGi1g1v0078400_LC.1.three_prime_UTR.1;Parent=LotjaGi1g1v0078400_LC.1
LjG1.1_chr1	PGSB	exon	11323490	11330044	.	-	.	ID=LotjaGi1g1v0078400_LC.1.exon.1;Parent=LotjaGi1g1v0078400_LC.1
LjG1.1_chr1	PGSB	CDS	11326340	11328716	.	-	0	ID=LotjaGi1g1v0078400_LC.1.CDS.1;Parent=LotjaGi1g1v0078400_LC.1
LjG1.1_chr1	PGSB	five_prime_UTR	11328014	11330044	.	-	.	ID=LotjaGi1g1v0078400_LC.1.five_prime_UTR.2;Parent=LotjaGi1g1v0078400_LC.1
###
LjG1.1_chr1	PGSB	gene	11323656	11324098	.	+	.	ID=LotjaGi1g1v0078500
LjG1.1_chr1	PGSB	CDS	11323656	11324090	.	+	0	ID=LotjaGi1g1v0078500.1.CDS.1;Parent=LotjaGi1g1v0078500.1
LjG1.1_chr1	PGSB	exon	11323656	11324098	.	+	.	ID=LotjaGi1g1v0078500.1.exon.1;Parent=LotjaGi1g1v0078500.1
###
LjG1.1_chr1	PGSB	gene	11338767	11350544	.	-	.	ID=LotjaGi1g1v0078600
LjG1.1_chr1	PGSB	exon	11344865	11345113	.	-	.	ID=LotjaGi1g1v0078600.2.exon.1;Parent=LotjaGi1g1v0078600.2
LjG1.1_chr1	PGSB	CDS	11344865	11345113	.	-	0	ID=LotjaGi1g1v0078600.2.CDS.1;Parent=LotjaGi1g1v0078600.2
LjG1.1_chr1	PGSB	exon	11345260	11345420	.	-	.	ID=LotjaGi1g1v0078600.2.exon.2;Parent=LotjaGi1g1v0078600.2
LjG1.1_chr1	PGSB	CDS	11345260	11345420	.	-	2	ID=LotjaGi1g1v0078600.2.CDS.2;Parent=LotjaGi1g1v0078600.2
LjG1.1_chr1	PGSB	exon	11346380	11346587	.	-	.	ID=LotjaGi1g1v0078600.2.exon.3;Parent=LotjaGi1g1v0078600.2
LjG1.1_chr1	PGSB	CDS	11346380	11346587	.	-	0	ID=LotjaGi1g1v0078600.2.CDS.3;Parent=LotjaGi1g1v0078600.2
LjG1.1_chr1	PGSB	exon	11347117	11347270	.	-	.	ID=LotjaGi1g1v0078600.2.exon.4;Parent=LotjaGi1g1v0078600.2
LjG1.1_chr1	PGSB	CDS	11347117	11347270	.	-	1	ID=LotjaGi1g1v0078600.2.CDS.4;Parent=LotjaGi1g1v0078600.2
LjG1.1_chr1	PGSB	exon	11347843	11347936	.	-	.	ID=LotjaGi1g1v0078600.2.exon.5;Parent=LotjaGi1g1v0078600.2
LjG1.1_chr1	PGSB	CDS	11347843	11347936	.	-	2	ID=LotjaGi1g1v0078600.2.CDS.5;Parent=LotjaGi1g1v0078600.2
LjG1.1_chr1	PGSB	exon	11348023	11348128	.	-	.	ID=LotjaGi1g1v0078600.2.exon.6;Parent=LotjaGi1g1v0078600.2
LjG1.1_chr1	PGSB	CDS	11348023	11348128	.	-	0	ID=LotjaGi1g1v0078600.2.CDS.6;Parent=LotjaGi1g1v0078600.2
LjG1.1_chr1	PGSB	exon	11348221	11348295	.	-	.	ID=LotjaGi1g1v0078600.2.exon.7;Parent=LotjaGi1g1v0078600.2
LjG1.1_chr1	PGSB	CDS	11348221	11348295	.	-	0	ID=LotjaGi1g1v0078600.2.CDS.7;Parent=LotjaGi1g1v0078600.2
LjG1.1_chr1	PGSB	exon	11348378	11348488	.	-	.	ID=LotjaGi1g1v0078600.2.exon.8;Parent=LotjaGi1g1v0078600.2
LjG1.1_chr1	PGSB	CDS	11348378	11348488	.	-	0	ID=LotjaGi1g1v0078600.2.CDS.8;Parent=LotjaGi1g1v0078600.2
LjG1.1_chr1	PGSB	exon	11348587	11348637	.	-	.	ID=LotjaGi1g1v0078600.2.exon.9;Parent=LotjaGi1g1v0078600.2
LjG1.1_chr1	PGSB	CDS	11348587	11348637	.	-	0	ID=LotjaGi1g1v0078600.2.CDS.9;Parent=LotjaGi1g1v0078600.2
LjG1.1_chr1	PGSB	exon	11349260	11349391	.	-	.	ID=LotjaGi1g1v0078600.2.exon.10;Parent=LotjaGi1g1v0078600.2
LjG1.1_chr1	PGSB	CDS	11349260	11349391	.	-	0	ID=LotjaGi1g1v0078600.2.CDS.10;Parent=LotjaGi1g1v0078600.2
LjG1.1_chr1	PGSB	exon	11349469	11349519	.	-	.	ID=LotjaGi1g1v0078600.2.exon.11;Parent=LotjaGi1g1v0078600.2
LjG1.1_chr1	PGSB	CDS	11349469	11349519	.	-	0	ID=LotjaGi1g1v0078600.2.CDS.11;Parent=LotjaGi1g1v0078600.2
LjG1.1_chr1	PGSB	CDS	11349662	11349667	.	-	0	ID=LotjaGi1g1v0078600.2.CDS.12;Parent=LotjaGi1g1v0078600.2
LjG1.1_chr1	PGSB	exon	11349662	11349676	.	-	.	ID=LotjaGi1g1v0078600.2.exon.12;Parent=LotjaGi1g1v0078600.2
LjG1.1_chr1	PGSB	five_prime_UTR	11349668	11349676	.	-	.	ID=LotjaGi1g1v0078600.2.five_prime_UTR.1;Parent=LotjaGi1g1v0078600.2
###
LjG1.1_chr1	PGSB	gene	11356947	11358445	.	-	.	ID=LotjaGi1g1v0078700
LjG1.1_chr1	PGSB	three_prime_UTR	11356947	11357551	.	-	.	ID=LotjaGi1g1v0078700.1.three_prime_UTR.1;Parent=LotjaGi1g1v0078700.1
LjG1.1_chr1	PGSB	exon	11356947	11358445	.	-	.	ID=LotjaGi1g1v0078700.1.exon.1;Parent=LotjaGi1g1v0078700.1
LjG1.1_chr1	PGSB	CDS	11357552	11358286	.	-	0	ID=LotjaGi1g1v0078700.1.CDS.1;Parent=LotjaGi1g1v0078700.1
LjG1.1_chr1	PGSB	five_prime_UTR	11358287	11358445	.	-	.	ID=LotjaGi1g1v0078700.1.five_prime_UTR.2;Parent=LotjaGi1g1v0078700.1
###
LjG1.1_chr1	PGSB	gene	11365226	11368091	.	-	.	ID=LotjaGi1g1v0078800
LjG1.1_chr1	PGSB	three_prime_UTR	11365226	11365425	.	-	.	ID=LotjaGi1g1v0078800.1.three_prime_UTR.1;Parent=LotjaGi1g1v0078800.1
LjG1.1_chr1	PGSB	exon	11365226	11365796	.	-	.	ID=LotjaGi1g1v0078800.1.exon.1;Parent=LotjaGi1g1v0078800.1
LjG1.1_chr1	PGSB	CDS	11365426	11365796	.	-	2	ID=LotjaGi1g1v0078800.1.CDS.1;Parent=LotjaGi1g1v0078800.1
LjG1.1_chr1	PGSB	exon	11366178	11366505	.	-	.	ID=LotjaGi1g1v0078800.1.exon.2;Parent=LotjaGi1g1v0078800.1
LjG1.1_chr1	PGSB	CDS	11366178	11366505	.	-	0	ID=LotjaGi1g1v0078800.1.CDS.2;Parent=LotjaGi1g1v0078800.1
LjG1.1_chr1	PGSB	exon	11367214	11367315	.	-	.	ID=LotjaGi1g1v0078800.1.exon.3;Parent=LotjaGi1g1v0078800.1
LjG1.1_chr1	PGSB	CDS	11367214	11367315	.	-	0	ID=LotjaGi1g1v0078800.1.CDS.3;Parent=LotjaGi1g1v0078800.1
LjG1.1_chr1	PGSB	exon	11367429	11367533	.	-	.	ID=LotjaGi1g1v0078800.1.exon.4;Parent=LotjaGi1g1v0078800.1
LjG1.1_chr1	PGSB	CDS	11367429	11367533	.	-	0	ID=LotjaGi1g1v0078800.1.CDS.4;Parent=LotjaGi1g1v0078800.1
LjG1.1_chr1	PGSB	CDS	11367773	11367802	.	-	0	ID=LotjaGi1g1v0078800.1.CDS.5;Parent=LotjaGi1g1v0078800.1
LjG1.1_chr1	PGSB	exon	11367773	11368091	.	-	.	ID=LotjaGi1g1v0078800.1.exon.5;Parent=LotjaGi1g1v0078800.1
LjG1.1_chr1	PGSB	five_prime_UTR	11367803	11368091	.	-	.	ID=LotjaGi1g1v0078800.1.five_prime_UTR.2;Parent=LotjaGi1g1v0078800.1
###
LjG1.1_chr1	PGSB	gene	11369076	11377981	.	-	.	ID=LotjaGi1g1v0078900_LC
LjG1.1_chr1	PGSB	three_prime_UTR	11369076	11369821	.	-	.	ID=LotjaGi1g1v0078900_LC.1.three_prime_UTR.1;Parent=LotjaGi1g1v0078900_LC.1
LjG1.1_chr1	PGSB	exon	11369076	11370226	.	-	.	ID=LotjaGi1g1v0078900_LC.1.exon.1;Parent=LotjaGi1g1v0078900_LC.1
LjG1.1_chr1	PGSB	CDS	11369822	11370226	.	-	0	ID=LotjaGi1g1v0078900_LC.1.CDS.1;Parent=LotjaGi1g1v0078900_LC.1
LjG1.1_chr1	PGSB	exon	11370988	11371091	.	-	.	ID=LotjaGi1g1v0078900_LC.1.exon.2;Parent=LotjaGi1g1v0078900_LC.1
LjG1.1_chr1	PGSB	CDS	11370988	11371091	.	-	2	ID=LotjaGi1g1v0078900_LC.1.CDS.2;Parent=LotjaGi1g1v0078900_LC.1
LjG1.1_chr1	PGSB	exon	11371165	11371207	.	-	.	ID=LotjaGi1g1v0078900_LC.1.exon.3;Parent=LotjaGi1g1v0078900_LC.1
LjG1.1_chr1	PGSB	CDS	11371165	11371207	.	-	0	ID=LotjaGi1g1v0078900_LC.1.CDS.3;Parent=LotjaGi1g1v0078900_LC.1
LjG1.1_chr1	PGSB	exon	11371300	11371570	.	-	.	ID=LotjaGi1g1v0078900_LC.1.exon.4;Parent=LotjaGi1g1v0078900_LC.1
LjG1.1_chr1	PGSB	CDS	11371300	11371570	.	-	1	ID=LotjaGi1g1v0078900_LC.1.CDS.4;Parent=LotjaGi1g1v0078900_LC.1
LjG1.1_chr1	PGSB	exon	11371775	11371865	.	-	.	ID=LotjaGi1g1v0078900_LC.1.exon.5;Parent=LotjaGi1g1v0078900_LC.1
LjG1.1_chr1	PGSB	CDS	11371775	11371865	.	-	2	ID=LotjaGi1g1v0078900_LC.1.CDS.5;Parent=LotjaGi1g1v0078900_LC.1
LjG1.1_chr1	PGSB	exon	11373317	11373391	.	-	.	ID=LotjaGi1g1v0078900_LC.1.exon.6;Parent=LotjaGi1g1v0078900_LC.1
LjG1.1_chr1	PGSB	CDS	11373317	11373391	.	-	2	ID=LotjaGi1g1v0078900_LC.1.CDS.6;Parent=LotjaGi1g1v0078900_LC.1
LjG1.1_chr1	PGSB	exon	11373534	11373615	.	-	.	ID=LotjaGi1g1v0078900_LC.1.exon.7;Parent=LotjaGi1g1v0078900_LC.1
LjG1.1_chr1	PGSB	CDS	11373534	11373615	.	-	0	ID=LotjaGi1g1v0078900_LC.1.CDS.7;Parent=LotjaGi1g1v0078900_LC.1
LjG1.1_chr1	PGSB	exon	11373754	11373904	.	-	.	ID=LotjaGi1g1v0078900_LC.1.exon.8;Parent=LotjaGi1g1v0078900_LC.1
LjG1.1_chr1	PGSB	CDS	11373754	11373904	.	-	1	ID=LotjaGi1g1v0078900_LC.1.CDS.8;Parent=LotjaGi1g1v0078900_LC.1
LjG1.1_chr1	PGSB	exon	11374015	11374219	.	-	.	ID=LotjaGi1g1v0078900_LC.1.exon.9;Parent=LotjaGi1g1v0078900_LC.1
LjG1.1_chr1	PGSB	CDS	11374015	11374219	.	-	2	ID=LotjaGi1g1v0078900_LC.1.CDS.9;Parent=LotjaGi1g1v0078900_LC.1
LjG1.1_chr1	PGSB	exon	11374714	11375961	.	-	.	ID=LotjaGi1g1v0078900_LC.1.exon.10;Parent=LotjaGi1g1v0078900_LC.1
LjG1.1_chr1	PGSB	CDS	11374714	11375961	.	-	2	ID=LotjaGi1g1v0078900_LC.1.CDS.10;Parent=LotjaGi1g1v0078900_LC.1
LjG1.1_chr1	PGSB	CDS	11376449	11377232	.	-	0	ID=LotjaGi1g1v0078900_LC.1.CDS.11;Parent=LotjaGi1g1v0078900_LC.1
LjG1.1_chr1	PGSB	exon	11376449	11377981	.	-	.	ID=LotjaGi1g1v0078900_LC.1.exon.11;Parent=LotjaGi1g1v0078900_LC.1
LjG1.1_chr1	PGSB	five_prime_UTR	11377233	11377981	.	-	.	ID=LotjaGi1g1v0078900_LC.1.five_prime_UTR.2;Parent=LotjaGi1g1v0078900_LC.1
###
LjG1.1_chr1	PGSB	gene	11404460	11407965	.	-	.	ID=LotjaGi1g1v0079000_LC
LjG1.1_chr1	PGSB	three_prime_UTR	11404460	11404904	.	-	.	ID=LotjaGi1g1v0079000_LC.1.three_prime_UTR.1;Parent=LotjaGi1g1v0079000_LC.1
LjG1.1_chr1	PGSB	exon	11404460	11404994	.	-	.	ID=LotjaGi1g1v0079000_LC.1.exon.1;Parent=LotjaGi1g1v0079000_LC.1
LjG1.1_chr1	PGSB	CDS	11404905	11404994	.	-	0	ID=LotjaGi1g1v0079000_LC.1.CDS.1;Parent=LotjaGi1g1v0079000_LC.1
LjG1.1_chr1	PGSB	CDS	11405575	11405823	.	-	0	ID=LotjaGi1g1v0079000_LC.1.CDS.2;Parent=LotjaGi1g1v0079000_LC.1
LjG1.1_chr1	PGSB	exon	11405575	11405940	.	-	.	ID=LotjaGi1g1v0079000_LC.1.exon.2;Parent=LotjaGi1g1v0079000_LC.1
LjG1.1_chr1	PGSB	five_prime_UTR	11405824	11405940	.	-	.	ID=LotjaGi1g1v0079000_LC.1.five_prime_UTR.2;Parent=LotjaGi1g1v0079000_LC.1
LjG1.1_chr1	PGSB	exon	11406115	11406173	.	-	.	ID=LotjaGi1g1v0079000_LC.1.exon.3;Parent=LotjaGi1g1v0079000_LC.1
LjG1.1_chr1	PGSB	five_prime_UTR	11406115	11406173	.	-	.	ID=LotjaGi1g1v0079000_LC.1.five_prime_UTR.3;Parent=LotjaGi1g1v0079000_LC.1
LjG1.1_chr1	PGSB	exon	11407629	11407810	.	-	.	ID=LotjaGi1g1v0079000_LC.1.exon.4;Parent=LotjaGi1g1v0079000_LC.1
LjG1.1_chr1	PGSB	five_prime_UTR	11407629	11407810	.	-	.	ID=LotjaGi1g1v0079000_LC.1.five_prime_UTR.4;Parent=LotjaGi1g1v0079000_LC.1
###
LjG1.1_chr1	PGSB	gene	11410327	11414157	.	-	.	ID=LotjaGi1g1v0079100_LC
LjG1.1_chr1	PGSB	three_prime_UTR	11410327	11410545	.	-	.	ID=LotjaGi1g1v0079100_LC.1.three_prime_UTR.1;Parent=LotjaGi1g1v0079100_LC.1
LjG1.1_chr1	PGSB	exon	11410327	11410785	.	-	.	ID=LotjaGi1g1v0079100_LC.1.exon.1;Parent=LotjaGi1g1v0079100_LC.1
LjG1.1_chr1	PGSB	CDS	11410546	11410785	.	-	0	ID=LotjaGi1g1v0079100_LC.1.CDS.1;Parent=LotjaGi1g1v0079100_LC.1
LjG1.1_chr1	PGSB	exon	11410859	11411047	.	-	.	ID=LotjaGi1g1v0079100_LC.1.exon.2;Parent=LotjaGi1g1v0079100_LC.1
LjG1.1_chr1	PGSB	CDS	11410859	11411047	.	-	0	ID=LotjaGi1g1v0079100_LC.1.CDS.2;Parent=LotjaGi1g1v0079100_LC.1
LjG1.1_chr1	PGSB	exon	11411158	11411275	.	-	.	ID=LotjaGi1g1v0079100_LC.1.exon.3;Parent=LotjaGi1g1v0079100_LC.1
LjG1.1_chr1	PGSB	CDS	11411158	11411275	.	-	1	ID=LotjaGi1g1v0079100_LC.1.CDS.3;Parent=LotjaGi1g1v0079100_LC.1
LjG1.1_chr1	PGSB	exon	11411354	11411508	.	-	.	ID=LotjaGi1g1v0079100_LC.1.exon.4;Parent=LotjaGi1g1v0079100_LC.1
LjG1.1_chr1	PGSB	CDS	11411354	11411508	.	-	0	ID=LotjaGi1g1v0079100_LC.1.CDS.4;Parent=LotjaGi1g1v0079100_LC.1
LjG1.1_chr1	PGSB	exon	11411594	11411735	.	-	.	ID=LotjaGi1g1v0079100_LC.1.exon.5;Parent=LotjaGi1g1v0079100_LC.1
LjG1.1_chr1	PGSB	CDS	11411594	11411735	.	-	1	ID=LotjaGi1g1v0079100_LC.1.CDS.5;Parent=LotjaGi1g1v0079100_LC.1
LjG1.1_chr1	PGSB	exon	11411872	11411956	.	-	.	ID=LotjaGi1g1v0079100_LC.1.exon.6;Parent=LotjaGi1g1v0079100_LC.1
LjG1.1_chr1	PGSB	CDS	11411872	11411956	.	-	2	ID=LotjaGi1g1v0079100_LC.1.CDS.6;Parent=LotjaGi1g1v0079100_LC.1
LjG1.1_chr1	PGSB	exon	11412111	11412229	.	-	.	ID=LotjaGi1g1v0079100_LC.1.exon.7;Parent=LotjaGi1g1v0079100_LC.1
LjG1.1_chr1	PGSB	CDS	11412111	11412229	.	-	1	ID=LotjaGi1g1v0079100_LC.1.CDS.7;Parent=LotjaGi1g1v0079100_LC.1
LjG1.1_chr1	PGSB	exon	11412887	11412983	.	-	.	ID=LotjaGi1g1v0079100_LC.1.exon.8;Parent=LotjaGi1g1v0079100_LC.1
LjG1.1_chr1	PGSB	CDS	11412887	11412983	.	-	2	ID=LotjaGi1g1v0079100_LC.1.CDS.8;Parent=LotjaGi1g1v0079100_LC.1
LjG1.1_chr1	PGSB	exon	11413103	11413370	.	-	.	ID=LotjaGi1g1v0079100_LC.1.exon.9;Parent=LotjaGi1g1v0079100_LC.1
LjG1.1_chr1	PGSB	CDS	11413103	11413370	.	-	0	ID=LotjaGi1g1v0079100_LC.1.CDS.9;Parent=LotjaGi1g1v0079100_LC.1
LjG1.1_chr1	PGSB	CDS	11413879	11413896	.	-	0	ID=LotjaGi1g1v0079100_LC.1.CDS.10;Parent=LotjaGi1g1v0079100_LC.1
LjG1.1_chr1	PGSB	exon	11413879	11414157	.	-	.	ID=LotjaGi1g1v0079100_LC.1.exon.10;Parent=LotjaGi1g1v0079100_LC.1
LjG1.1_chr1	PGSB	five_prime_UTR	11413897	11414157	.	-	.	ID=LotjaGi1g1v0079100_LC.1.five_prime_UTR.2;Parent=LotjaGi1g1v0079100_LC.1
###
LjG1.1_chr1	PGSB	gene	11418886	11426735	.	-	.	ID=LotjaGi1g1v0079200
LjG1.1_chr1	PGSB	three_prime_UTR	11418886	11419405	.	-	.	ID=LotjaGi1g1v0079200.1.three_prime_UTR.1;Parent=LotjaGi1g1v0079200.1
LjG1.1_chr1	PGSB	exon	11418886	11419624	.	-	.	ID=LotjaGi1g1v0079200.1.exon.1;Parent=LotjaGi1g1v0079200.1
LjG1.1_chr1	PGSB	CDS	11419406	11419624	.	-	0	ID=LotjaGi1g1v0079200.1.CDS.1;Parent=LotjaGi1g1v0079200.1
LjG1.1_chr1	PGSB	exon	11420780	11421037	.	-	.	ID=LotjaGi1g1v0079200.1.exon.2;Parent=LotjaGi1g1v0079200.1
LjG1.1_chr1	PGSB	CDS	11420780	11421037	.	-	0	ID=LotjaGi1g1v0079200.1.CDS.2;Parent=LotjaGi1g1v0079200.1
LjG1.1_chr1	PGSB	exon	11421648	11421855	.	-	.	ID=LotjaGi1g1v0079200.1.exon.3;Parent=LotjaGi1g1v0079200.1
LjG1.1_chr1	PGSB	CDS	11421648	11421855	.	-	1	ID=LotjaGi1g1v0079200.1.CDS.3;Parent=LotjaGi1g1v0079200.1
LjG1.1_chr1	PGSB	exon	11422881	11422978	.	-	.	ID=LotjaGi1g1v0079200.1.exon.4;Parent=LotjaGi1g1v0079200.1
LjG1.1_chr1	PGSB	CDS	11422881	11422978	.	-	0	ID=LotjaGi1g1v0079200.1.CDS.4;Parent=LotjaGi1g1v0079200.1
LjG1.1_chr1	PGSB	exon	11423097	11423280	.	-	.	ID=LotjaGi1g1v0079200.1.exon.5;Parent=LotjaGi1g1v0079200.1
LjG1.1_chr1	PGSB	CDS	11423097	11423280	.	-	1	ID=LotjaGi1g1v0079200.1.CDS.5;Parent=LotjaGi1g1v0079200.1
LjG1.1_chr1	PGSB	exon	11424834	11424946	.	-	.	ID=LotjaGi1g1v0079200.1.exon.6;Parent=LotjaGi1g1v0079200.1
LjG1.1_chr1	PGSB	CDS	11424834	11424946	.	-	0	ID=LotjaGi1g1v0079200.1.CDS.6;Parent=LotjaGi1g1v0079200.1
LjG1.1_chr1	PGSB	exon	11425244	11425429	.	-	.	ID=LotjaGi1g1v0079200.1.exon.7;Parent=LotjaGi1g1v0079200.1
LjG1.1_chr1	PGSB	CDS	11425244	11425429	.	-	0	ID=LotjaGi1g1v0079200.1.CDS.7;Parent=LotjaGi1g1v0079200.1
LjG1.1_chr1	PGSB	CDS	11425551	11425718	.	-	0	ID=LotjaGi1g1v0079200.1.CDS.8;Parent=LotjaGi1g1v0079200.1
LjG1.1_chr1	PGSB	exon	11425551	11425738	.	-	.	ID=LotjaGi1g1v0079200.1.exon.8;Parent=LotjaGi1g1v0079200.1
LjG1.1_chr1	PGSB	five_prime_UTR	11425719	11425738	.	-	.	ID=LotjaGi1g1v0079200.1.five_prime_UTR.2;Parent=LotjaGi1g1v0079200.1
LjG1.1_chr1	PGSB	exon	11425901	11426735	.	-	.	ID=LotjaGi1g1v0079200.1.exon.9;Parent=LotjaGi1g1v0079200.1
LjG1.1_chr1	PGSB	five_prime_UTR	11425901	11426735	.	-	.	ID=LotjaGi1g1v0079200.1.five_prime_UTR.3;Parent=LotjaGi1g1v0079200.1
###
LjG1.1_chr1	PGSB	gene	11445547	11457003	.	-	.	ID=LotjaGi1g1v0079300
LjG1.1_chr1	PGSB	three_prime_UTR	11445547	11447036	.	-	.	ID=LotjaGi1g1v0079300.1.three_prime_UTR.1;Parent=LotjaGi1g1v0079300.1
LjG1.1_chr1	PGSB	exon	11445547	11447196	.	-	.	ID=LotjaGi1g1v0079300.1.exon.1;Parent=LotjaGi1g1v0079300.1
LjG1.1_chr1	PGSB	CDS	11447037	11447196	.	-	1	ID=LotjaGi1g1v0079300.1.CDS.1;Parent=LotjaGi1g1v0079300.1
LjG1.1_chr1	PGSB	exon	11447367	11447564	.	-	.	ID=LotjaGi1g1v0079300.1.exon.2;Parent=LotjaGi1g1v0079300.1
LjG1.1_chr1	PGSB	CDS	11447367	11447564	.	-	1	ID=LotjaGi1g1v0079300.1.CDS.2;Parent=LotjaGi1g1v0079300.1
LjG1.1_chr1	PGSB	exon	11449523	11449561	.	-	.	ID=LotjaGi1g1v0079300.1.exon.3;Parent=LotjaGi1g1v0079300.1
LjG1.1_chr1	PGSB	CDS	11449523	11449561	.	-	1	ID=LotjaGi1g1v0079300.1.CDS.3;Parent=LotjaGi1g1v0079300.1
LjG1.1_chr1	PGSB	exon	11455739	11455887	.	-	.	ID=LotjaGi1g1v0079300.1.exon.4;Parent=LotjaGi1g1v0079300.1
LjG1.1_chr1	PGSB	CDS	11455739	11455887	.	-	0	ID=LotjaGi1g1v0079300.1.CDS.4;Parent=LotjaGi1g1v0079300.1
LjG1.1_chr1	PGSB	exon	11456247	11456497	.	-	.	ID=LotjaGi1g1v0079300.1.exon.5;Parent=LotjaGi1g1v0079300.1
LjG1.1_chr1	PGSB	CDS	11456247	11456497	.	-	2	ID=LotjaGi1g1v0079300.1.CDS.5;Parent=LotjaGi1g1v0079300.1
LjG1.1_chr1	PGSB	CDS	11456686	11456902	.	-	0	ID=LotjaGi1g1v0079300.1.CDS.6;Parent=LotjaGi1g1v0079300.1
LjG1.1_chr1	PGSB	exon	11456686	11457003	.	-	.	ID=LotjaGi1g1v0079300.1.exon.6;Parent=LotjaGi1g1v0079300.1
LjG1.1_chr1	PGSB	five_prime_UTR	11456903	11457003	.	-	.	ID=LotjaGi1g1v0079300.1.five_prime_UTR.2;Parent=LotjaGi1g1v0079300.1
###
LjG1.1_chr1	PGSB	gene	11472664	11474478	.	+	.	ID=LotjaGi1g1v0079400
LjG1.1_chr1	PGSB	five_prime_UTR	11472664	11472807	.	+	.	ID=LotjaGi1g1v0079400.1.five_prime_UTR.1;Parent=LotjaGi1g1v0079400.1
LjG1.1_chr1	PGSB	exon	11472664	11473053	.	+	.	ID=LotjaGi1g1v0079400.1.exon.1;Parent=LotjaGi1g1v0079400.1
LjG1.1_chr1	PGSB	CDS	11472808	11473053	.	+	0	ID=LotjaGi1g1v0079400.1.CDS.1;Parent=LotjaGi1g1v0079400.1
LjG1.1_chr1	PGSB	exon	11473170	11473238	.	+	.	ID=LotjaGi1g1v0079400.1.exon.2;Parent=LotjaGi1g1v0079400.1
LjG1.1_chr1	PGSB	CDS	11473170	11473238	.	+	0	ID=LotjaGi1g1v0079400.1.CDS.2;Parent=LotjaGi1g1v0079400.1
LjG1.1_chr1	PGSB	CDS	11473937	11474185	.	+	0	ID=LotjaGi1g1v0079400.1.CDS.3;Parent=LotjaGi1g1v0079400.1
LjG1.1_chr1	PGSB	exon	11473937	11474478	.	+	.	ID=LotjaGi1g1v0079400.1.exon.3;Parent=LotjaGi1g1v0079400.1
LjG1.1_chr1	PGSB	three_prime_UTR	11474186	11474478	.	+	.	ID=LotjaGi1g1v0079400.1.three_prime_UTR.2;Parent=LotjaGi1g1v0079400.1
###
LjG1.1_chr1	PGSB	gene	11477465	11485347	.	+	.	ID=LotjaGi1g1v0079500
LjG1.1_chr1	PGSB	exon	11477465	11478979	.	+	.	ID=LotjaGi1g1v0079500.1.exon.1;Parent=LotjaGi1g1v0079500.1
LjG1.1_chr1	PGSB	five_prime_UTR	11477465	11478979	.	+	.	ID=LotjaGi1g1v0079500.1.five_prime_UTR.1;Parent=LotjaGi1g1v0079500.1
LjG1.1_chr1	PGSB	five_prime_UTR	11479207	11479221	.	+	.	ID=LotjaGi1g1v0079500.1.five_prime_UTR.2;Parent=LotjaGi1g1v0079500.1
LjG1.1_chr1	PGSB	exon	11479207	11482629	.	+	.	ID=LotjaGi1g1v0079500.1.exon.2;Parent=LotjaGi1g1v0079500.1
LjG1.1_chr1	PGSB	CDS	11479222	11482626	.	+	0	ID=LotjaGi1g1v0079500.1.CDS.1;Parent=LotjaGi1g1v0079500.1
LjG1.1_chr1	PGSB	three_prime_UTR	11482627	11482629	.	+	.	ID=LotjaGi1g1v0079500.1.three_prime_UTR.3;Parent=LotjaGi1g1v0079500.1
LjG1.1_chr1	PGSB	exon	11483002	11483106	.	+	.	ID=LotjaGi1g1v0079500.1.exon.3;Parent=LotjaGi1g1v0079500.1
LjG1.1_chr1	PGSB	three_prime_UTR	11483002	11483106	.	+	.	ID=LotjaGi1g1v0079500.1.three_prime_UTR.4;Parent=LotjaGi1g1v0079500.1
LjG1.1_chr1	PGSB	exon	11483301	11483385	.	+	.	ID=LotjaGi1g1v0079500.1.exon.4;Parent=LotjaGi1g1v0079500.1
LjG1.1_chr1	PGSB	three_prime_UTR	11483301	11483385	.	+	.	ID=LotjaGi1g1v0079500.1.three_prime_UTR.5;Parent=LotjaGi1g1v0079500.1
LjG1.1_chr1	PGSB	exon	11483515	11485347	.	+	.	ID=LotjaGi1g1v0079500.1.exon.5;Parent=LotjaGi1g1v0079500.1
LjG1.1_chr1	PGSB	three_prime_UTR	11483515	11485347	.	+	.	ID=LotjaGi1g1v0079500.1.three_prime_UTR.6;Parent=LotjaGi1g1v0079500.1
###
LjG1.1_chr1	PGSB	gene	11490082	11493619	.	+	.	ID=LotjaGi1g1v0079600
LjG1.1_chr1	PGSB	five_prime_UTR	11490082	11490300	.	+	.	ID=LotjaGi1g1v0079600.1.five_prime_UTR.1;Parent=LotjaGi1g1v0079600.1
LjG1.1_chr1	PGSB	exon	11490082	11490555	.	+	.	ID=LotjaGi1g1v0079600.1.exon.1;Parent=LotjaGi1g1v0079600.1
LjG1.1_chr1	PGSB	CDS	11490301	11490555	.	+	0	ID=LotjaGi1g1v0079600.1.CDS.1;Parent=LotjaGi1g1v0079600.1
LjG1.1_chr1	PGSB	exon	11490935	11491003	.	+	.	ID=LotjaGi1g1v0079600.1.exon.2;Parent=LotjaGi1g1v0079600.1
LjG1.1_chr1	PGSB	CDS	11490935	11491003	.	+	0	ID=LotjaGi1g1v0079600.1.CDS.2;Parent=LotjaGi1g1v0079600.1
LjG1.1_chr1	PGSB	exon	11491749	11491847	.	+	.	ID=LotjaGi1g1v0079600.1.exon.3;Parent=LotjaGi1g1v0079600.1
LjG1.1_chr1	PGSB	CDS	11491749	11491847	.	+	0	ID=LotjaGi1g1v0079600.1.CDS.3;Parent=LotjaGi1g1v0079600.1
LjG1.1_chr1	PGSB	exon	11492369	11492761	.	+	.	ID=LotjaGi1g1v0079600.1.exon.4;Parent=LotjaGi1g1v0079600.1
LjG1.1_chr1	PGSB	CDS	11492369	11492761	.	+	0	ID=LotjaGi1g1v0079600.1.CDS.4;Parent=LotjaGi1g1v0079600.1
LjG1.1_chr1	PGSB	CDS	11492850	11493002	.	+	0	ID=LotjaGi1g1v0079600.1.CDS.5;Parent=LotjaGi1g1v0079600.1
LjG1.1_chr1	PGSB	exon	11492850	11493619	.	+	.	ID=LotjaGi1g1v0079600.1.exon.5;Parent=LotjaGi1g1v0079600.1
LjG1.1_chr1	PGSB	three_prime_UTR	11493003	11493619	.	+	.	ID=LotjaGi1g1v0079600.1.three_prime_UTR.2;Parent=LotjaGi1g1v0079600.1
###
LjG1.1_chr1	PGSB	gene	11508087	11511348	.	+	.	ID=LotjaGi1g1v0079700
LjG1.1_chr1	PGSB	five_prime_UTR	11508087	11509832	.	+	.	ID=LotjaGi1g1v0079700.1.five_prime_UTR.1;Parent=LotjaGi1g1v0079700.1
LjG1.1_chr1	PGSB	exon	11508087	11511348	.	+	.	ID=LotjaGi1g1v0079700.1.exon.1;Parent=LotjaGi1g1v0079700.1
LjG1.1_chr1	PGSB	CDS	11509833	11511179	.	+	0	ID=LotjaGi1g1v0079700.1.CDS.1;Parent=LotjaGi1g1v0079700.1
LjG1.1_chr1	PGSB	three_prime_UTR	11511180	11511348	.	+	.	ID=LotjaGi1g1v0079700.1.three_prime_UTR.2;Parent=LotjaGi1g1v0079700.1
###
LjG1.1_chr1	PGSB	gene	11527167	11534003	.	-	.	ID=LotjaGi1g1v0079800
LjG1.1_chr1	PGSB	three_prime_UTR	11527167	11530012	.	-	.	ID=LotjaGi1g1v0079800.1.three_prime_UTR.1;Parent=LotjaGi1g1v0079800.1
LjG1.1_chr1	PGSB	exon	11527167	11530173	.	-	.	ID=LotjaGi1g1v0079800.1.exon.1;Parent=LotjaGi1g1v0079800.1
LjG1.1_chr1	PGSB	CDS	11530013	11530173	.	-	2	ID=LotjaGi1g1v0079800.1.CDS.1;Parent=LotjaGi1g1v0079800.1
LjG1.1_chr1	PGSB	exon	11530657	11530727	.	-	.	ID=LotjaGi1g1v0079800.1.exon.2;Parent=LotjaGi1g1v0079800.1
LjG1.1_chr1	PGSB	CDS	11530657	11530727	.	-	1	ID=LotjaGi1g1v0079800.1.CDS.2;Parent=LotjaGi1g1v0079800.1
LjG1.1_chr1	PGSB	exon	11530840	11531003	.	-	.	ID=LotjaGi1g1v0079800.1.exon.3;Parent=LotjaGi1g1v0079800.1
LjG1.1_chr1	PGSB	CDS	11530840	11531003	.	-	0	ID=LotjaGi1g1v0079800.1.CDS.3;Parent=LotjaGi1g1v0079800.1
LjG1.1_chr1	PGSB	exon	11531692	11532088	.	-	.	ID=LotjaGi1g1v0079800.1.exon.4;Parent=LotjaGi1g1v0079800.1
LjG1.1_chr1	PGSB	CDS	11531692	11532088	.	-	1	ID=LotjaGi1g1v0079800.1.CDS.4;Parent=LotjaGi1g1v0079800.1
LjG1.1_chr1	PGSB	CDS	11533212	11533417	.	-	0	ID=LotjaGi1g1v0079800.1.CDS.5;Parent=LotjaGi1g1v0079800.1
LjG1.1_chr1	PGSB	exon	11533212	11534003	.	-	.	ID=LotjaGi1g1v0079800.1.exon.5;Parent=LotjaGi1g1v0079800.1
LjG1.1_chr1	PGSB	five_prime_UTR	11533418	11534003	.	-	.	ID=LotjaGi1g1v0079800.1.five_prime_UTR.2;Parent=LotjaGi1g1v0079800.1
LjG1.1_chr1	PGSB	exon	11530013	11530173	.	-	.	ID=LotjaGi1g1v0079800.2.exon.1;Parent=LotjaGi1g1v0079800.2
LjG1.1_chr1	PGSB	CDS	11530013	11530173	.	-	2	ID=LotjaGi1g1v0079800.2.CDS.1;Parent=LotjaGi1g1v0079800.2
LjG1.1_chr1	PGSB	exon	11530657	11530727	.	-	.	ID=LotjaGi1g1v0079800.2.exon.2;Parent=LotjaGi1g1v0079800.2
LjG1.1_chr1	PGSB	CDS	11530657	11530727	.	-	1	ID=LotjaGi1g1v0079800.2.CDS.2;Parent=LotjaGi1g1v0079800.2
LjG1.1_chr1	PGSB	exon	11530840	11531003	.	-	.	ID=LotjaGi1g1v0079800.2.exon.3;Parent=LotjaGi1g1v0079800.2
LjG1.1_chr1	PGSB	CDS	11530840	11531003	.	-	0	ID=LotjaGi1g1v0079800.2.CDS.3;Parent=LotjaGi1g1v0079800.2
LjG1.1_chr1	PGSB	exon	11531692	11532139	.	-	.	ID=LotjaGi1g1v0079800.2.exon.4;Parent=LotjaGi1g1v0079800.2
LjG1.1_chr1	PGSB	CDS	11531692	11532139	.	-	1	ID=LotjaGi1g1v0079800.2.CDS.4;Parent=LotjaGi1g1v0079800.2
LjG1.1_chr1	PGSB	exon	11533233	11533414	.	-	.	ID=LotjaGi1g1v0079800.2.exon.5;Parent=LotjaGi1g1v0079800.2
LjG1.1_chr1	PGSB	CDS	11533233	11533414	.	-	0	ID=LotjaGi1g1v0079800.2.CDS.5;Parent=LotjaGi1g1v0079800.2
###
LjG1.1_chr1	PGSB	gene	11527167	11534003	.	+	.	ID=LotjaGi1g1v0079900
LjG1.1_chr1	PGSB	five_prime_UTR	11527167	11527627	.	+	.	ID=LotjaGi1g1v0079900.1.five_prime_UTR.1;Parent=LotjaGi1g1v0079900.1
LjG1.1_chr1	PGSB	exon	11527167	11528745	.	+	.	ID=LotjaGi1g1v0079900.1.exon.1;Parent=LotjaGi1g1v0079900.1
LjG1.1_chr1	PGSB	CDS	11527628	11528745	.	+	0	ID=LotjaGi1g1v0079900.1.CDS.1;Parent=LotjaGi1g1v0079900.1
LjG1.1_chr1	PGSB	CDS	11529117	11529369	.	+	1	ID=LotjaGi1g1v0079900.1.CDS.2;Parent=LotjaGi1g1v0079900.1
LjG1.1_chr1	PGSB	exon	11529117	11534003	.	+	.	ID=LotjaGi1g1v0079900.1.exon.2;Parent=LotjaGi1g1v0079900.1
LjG1.1_chr1	PGSB	three_prime_UTR	11529370	11534003	.	+	.	ID=LotjaGi1g1v0079900.1.three_prime_UTR.2;Parent=LotjaGi1g1v0079900.1
###
LjG1.1_chr1	PGSB	gene	11545327	11548376	.	+	.	ID=LotjaGi1g1v0080000
LjG1.1_chr1	PGSB	five_prime_UTR	11545327	11545669	.	+	.	ID=LotjaGi1g1v0080000.1.five_prime_UTR.1;Parent=LotjaGi1g1v0080000.1
LjG1.1_chr1	PGSB	exon	11545327	11546006	.	+	.	ID=LotjaGi1g1v0080000.1.exon.1;Parent=LotjaGi1g1v0080000.1
LjG1.1_chr1	PGSB	CDS	11545670	11546006	.	+	0	ID=LotjaGi1g1v0080000.1.CDS.1;Parent=LotjaGi1g1v0080000.1
LjG1.1_chr1	PGSB	exon	11546357	11546655	.	+	.	ID=LotjaGi1g1v0080000.1.exon.2;Parent=LotjaGi1g1v0080000.1
LjG1.1_chr1	PGSB	CDS	11546357	11546655	.	+	2	ID=LotjaGi1g1v0080000.1.CDS.2;Parent=LotjaGi1g1v0080000.1
LjG1.1_chr1	PGSB	exon	11546775	11546915	.	+	.	ID=LotjaGi1g1v0080000.1.exon.3;Parent=LotjaGi1g1v0080000.1
LjG1.1_chr1	PGSB	CDS	11546775	11546915	.	+	0	ID=LotjaGi1g1v0080000.1.CDS.3;Parent=LotjaGi1g1v0080000.1
LjG1.1_chr1	PGSB	CDS	11547005	11547097	.	+	0	ID=LotjaGi1g1v0080000.1.CDS.4;Parent=LotjaGi1g1v0080000.1
LjG1.1_chr1	PGSB	exon	11547005	11548376	.	+	.	ID=LotjaGi1g1v0080000.1.exon.4;Parent=LotjaGi1g1v0080000.1
LjG1.1_chr1	PGSB	three_prime_UTR	11547098	11548376	.	+	.	ID=LotjaGi1g1v0080000.1.three_prime_UTR.2;Parent=LotjaGi1g1v0080000.1
###
LjG1.1_chr1	PGSB	gene	11564191	11565786	.	-	.	ID=LotjaGi1g1v0080100_LC
LjG1.1_chr1	PGSB	three_prime_UTR	11564191	11564191	.	-	.	ID=LotjaGi1g1v0080100_LC.1.three_prime_UTR.1;Parent=LotjaGi1g1v0080100_LC.1
LjG1.1_chr1	PGSB	exon	11564191	11564311	.	-	.	ID=LotjaGi1g1v0080100_LC.1.exon.1;Parent=LotjaGi1g1v0080100_LC.1
LjG1.1_chr1	PGSB	CDS	11564192	11564311	.	-	0	ID=LotjaGi1g1v0080100_LC.1.CDS.1;Parent=LotjaGi1g1v0080100_LC.1
LjG1.1_chr1	PGSB	exon	11564399	11564536	.	-	.	ID=LotjaGi1g1v0080100_LC.1.exon.2;Parent=LotjaGi1g1v0080100_LC.1
LjG1.1_chr1	PGSB	CDS	11564399	11564536	.	-	0	ID=LotjaGi1g1v0080100_LC.1.CDS.2;Parent=LotjaGi1g1v0080100_LC.1
LjG1.1_chr1	PGSB	exon	11564613	11564699	.	-	.	ID=LotjaGi1g1v0080100_LC.1.exon.3;Parent=LotjaGi1g1v0080100_LC.1
LjG1.1_chr1	PGSB	CDS	11564613	11564699	.	-	0	ID=LotjaGi1g1v0080100_LC.1.CDS.3;Parent=LotjaGi1g1v0080100_LC.1
LjG1.1_chr1	PGSB	exon	11564785	11564871	.	-	.	ID=LotjaGi1g1v0080100_LC.1.exon.4;Parent=LotjaGi1g1v0080100_LC.1
LjG1.1_chr1	PGSB	CDS	11564785	11564871	.	-	0	ID=LotjaGi1g1v0080100_LC.1.CDS.4;Parent=LotjaGi1g1v0080100_LC.1
LjG1.1_chr1	PGSB	exon	11564947	11565031	.	-	.	ID=LotjaGi1g1v0080100_LC.1.exon.5;Parent=LotjaGi1g1v0080100_LC.1
LjG1.1_chr1	PGSB	CDS	11564947	11565031	.	-	1	ID=LotjaGi1g1v0080100_LC.1.CDS.5;Parent=LotjaGi1g1v0080100_LC.1
LjG1.1_chr1	PGSB	exon	11565114	11565211	.	-	.	ID=LotjaGi1g1v0080100_LC.1.exon.6;Parent=LotjaGi1g1v0080100_LC.1
LjG1.1_chr1	PGSB	CDS	11565114	11565211	.	-	0	ID=LotjaGi1g1v0080100_LC.1.CDS.6;Parent=LotjaGi1g1v0080100_LC.1
LjG1.1_chr1	PGSB	exon	11565302	11565496	.	-	.	ID=LotjaGi1g1v0080100_LC.1.exon.7;Parent=LotjaGi1g1v0080100_LC.1
LjG1.1_chr1	PGSB	CDS	11565302	11565496	.	-	0	ID=LotjaGi1g1v0080100_LC.1.CDS.7;Parent=LotjaGi1g1v0080100_LC.1
LjG1.1_chr1	PGSB	exon	11565574	11565786	.	-	.	ID=LotjaGi1g1v0080100_LC.1.exon.8;Parent=LotjaGi1g1v0080100_LC.1
LjG1.1_chr1	PGSB	CDS	11565574	11565786	.	-	0	ID=LotjaGi1g1v0080100_LC.1.CDS.8;Parent=LotjaGi1g1v0080100_LC.1
###
LjG1.1_chr1	PGSB	gene	11582134	11584169	.	+	.	ID=LotjaGi1g1v0080200
LjG1.1_chr1	PGSB	five_prime_UTR	11582134	11582317	.	+	.	ID=LotjaGi1g1v0080200.1.five_prime_UTR.1;Parent=LotjaGi1g1v0080200.1
LjG1.1_chr1	PGSB	exon	11582134	11582663	.	+	.	ID=LotjaGi1g1v0080200.1.exon.1;Parent=LotjaGi1g1v0080200.1
LjG1.1_chr1	PGSB	CDS	11582318	11582663	.	+	0	ID=LotjaGi1g1v0080200.1.CDS.1;Parent=LotjaGi1g1v0080200.1
LjG1.1_chr1	PGSB	CDS	11583680	11583888	.	+	2	ID=LotjaGi1g1v0080200.1.CDS.2;Parent=LotjaGi1g1v0080200.1
LjG1.1_chr1	PGSB	exon	11583680	11584169	.	+	.	ID=LotjaGi1g1v0080200.1.exon.2;Parent=LotjaGi1g1v0080200.1
LjG1.1_chr1	PGSB	three_prime_UTR	11583889	11584169	.	+	.	ID=LotjaGi1g1v0080200.1.three_prime_UTR.2;Parent=LotjaGi1g1v0080200.1
###
LjG1.1_chr1	PGSB	gene	11598464	11604711	.	+	.	ID=LotjaGi1g1v0080300
LjG1.1_chr1	PGSB	five_prime_UTR	11598464	11598720	.	+	.	ID=LotjaGi1g1v0080300.1.five_prime_UTR.1;Parent=LotjaGi1g1v0080300.1
LjG1.1_chr1	PGSB	exon	11598464	11598907	.	+	.	ID=LotjaGi1g1v0080300.1.exon.1;Parent=LotjaGi1g1v0080300.1
LjG1.1_chr1	PGSB	CDS	11598721	11598907	.	+	0	ID=LotjaGi1g1v0080300.1.CDS.1;Parent=LotjaGi1g1v0080300.1
LjG1.1_chr1	PGSB	exon	11599002	11599094	.	+	.	ID=LotjaGi1g1v0080300.1.exon.2;Parent=LotjaGi1g1v0080300.1
LjG1.1_chr1	PGSB	CDS	11599002	11599094	.	+	2	ID=LotjaGi1g1v0080300.1.CDS.2;Parent=LotjaGi1g1v0080300.1
LjG1.1_chr1	PGSB	exon	11599272	11599353	.	+	.	ID=LotjaGi1g1v0080300.1.exon.3;Parent=LotjaGi1g1v0080300.1
LjG1.1_chr1	PGSB	CDS	11599272	11599353	.	+	2	ID=LotjaGi1g1v0080300.1.CDS.3;Parent=LotjaGi1g1v0080300.1
LjG1.1_chr1	PGSB	exon	11601216	11601312	.	+	.	ID=LotjaGi1g1v0080300.1.exon.4;Parent=LotjaGi1g1v0080300.1
LjG1.1_chr1	PGSB	CDS	11601216	11601312	.	+	1	ID=LotjaGi1g1v0080300.1.CDS.4;Parent=LotjaGi1g1v0080300.1
LjG1.1_chr1	PGSB	exon	11601482	11601557	.	+	.	ID=LotjaGi1g1v0080300.1.exon.5;Parent=LotjaGi1g1v0080300.1
LjG1.1_chr1	PGSB	CDS	11601482	11601557	.	+	0	ID=LotjaGi1g1v0080300.1.CDS.5;Parent=LotjaGi1g1v0080300.1
LjG1.1_chr1	PGSB	exon	11601722	11601780	.	+	.	ID=LotjaGi1g1v0080300.1.exon.6;Parent=LotjaGi1g1v0080300.1
LjG1.1_chr1	PGSB	CDS	11601722	11601780	.	+	2	ID=LotjaGi1g1v0080300.1.CDS.6;Parent=LotjaGi1g1v0080300.1
LjG1.1_chr1	PGSB	exon	11601930	11602052	.	+	.	ID=LotjaGi1g1v0080300.1.exon.7;Parent=LotjaGi1g1v0080300.1
LjG1.1_chr1	PGSB	CDS	11601930	11602052	.	+	0	ID=LotjaGi1g1v0080300.1.CDS.7;Parent=LotjaGi1g1v0080300.1
LjG1.1_chr1	PGSB	exon	11602343	11602400	.	+	.	ID=LotjaGi1g1v0080300.1.exon.8;Parent=LotjaGi1g1v0080300.1
LjG1.1_chr1	PGSB	CDS	11602343	11602400	.	+	0	ID=LotjaGi1g1v0080300.1.CDS.8;Parent=LotjaGi1g1v0080300.1
LjG1.1_chr1	PGSB	exon	11602505	11602590	.	+	.	ID=LotjaGi1g1v0080300.1.exon.9;Parent=LotjaGi1g1v0080300.1
LjG1.1_chr1	PGSB	CDS	11602505	11602590	.	+	2	ID=LotjaGi1g1v0080300.1.CDS.9;Parent=LotjaGi1g1v0080300.1
LjG1.1_chr1	PGSB	CDS	11602924	11602995	.	+	0	ID=LotjaGi1g1v0080300.1.CDS.10;Parent=LotjaGi1g1v0080300.1
LjG1.1_chr1	PGSB	exon	11602924	11604711	.	+	.	ID=LotjaGi1g1v0080300.1.exon.10;Parent=LotjaGi1g1v0080300.1
LjG1.1_chr1	PGSB	three_prime_UTR	11602996	11604711	.	+	.	ID=LotjaGi1g1v0080300.1.three_prime_UTR.2;Parent=LotjaGi1g1v0080300.1
###
LjG1.1_chr1	PGSB	gene	11605918	11610477	.	+	.	ID=LotjaGi1g1v0080400
LjG1.1_chr1	PGSB	five_prime_UTR	11605918	11606243	.	+	.	ID=LotjaGi1g1v0080400.1.five_prime_UTR.1;Parent=LotjaGi1g1v0080400.1
LjG1.1_chr1	PGSB	exon	11605918	11607454	.	+	.	ID=LotjaGi1g1v0080400.1.exon.1;Parent=LotjaGi1g1v0080400.1
LjG1.1_chr1	PGSB	CDS	11606244	11607454	.	+	0	ID=LotjaGi1g1v0080400.1.CDS.1;Parent=LotjaGi1g1v0080400.1
LjG1.1_chr1	PGSB	CDS	11609112	11609226	.	+	1	ID=LotjaGi1g1v0080400.1.CDS.2;Parent=LotjaGi1g1v0080400.1
LjG1.1_chr1	PGSB	exon	11609112	11610477	.	+	.	ID=LotjaGi1g1v0080400.1.exon.2;Parent=LotjaGi1g1v0080400.1
LjG1.1_chr1	PGSB	three_prime_UTR	11609227	11610477	.	+	.	ID=LotjaGi1g1v0080400.1.three_prime_UTR.2;Parent=LotjaGi1g1v0080400.1
###
LjG1.1_chr1	PGSB	gene	11624943	11627058	.	-	.	ID=LotjaGi1g1v0080500
LjG1.1_chr1	PGSB	three_prime_UTR	11624943	11625247	.	-	.	ID=LotjaGi1g1v0080500.1.three_prime_UTR.1;Parent=LotjaGi1g1v0080500.1
LjG1.1_chr1	PGSB	exon	11624943	11627058	.	-	.	ID=LotjaGi1g1v0080500.1.exon.1;Parent=LotjaGi1g1v0080500.1
LjG1.1_chr1	PGSB	CDS	11625248	11626714	.	-	0	ID=LotjaGi1g1v0080500.1.CDS.1;Parent=LotjaGi1g1v0080500.1
LjG1.1_chr1	PGSB	five_prime_UTR	11626715	11627058	.	-	.	ID=LotjaGi1g1v0080500.1.five_prime_UTR.2;Parent=LotjaGi1g1v0080500.1
###
LjG1.1_chr1	PGSB	gene	11647730	11655214	.	+	.	ID=LotjaGi1g1v0080600
LjG1.1_chr1	PGSB	five_prime_UTR	11647730	11649318	.	+	.	ID=LotjaGi1g1v0080600.1.five_prime_UTR.1;Parent=LotjaGi1g1v0080600.1
LjG1.1_chr1	PGSB	exon	11647730	11649399	.	+	.	ID=LotjaGi1g1v0080600.1.exon.1;Parent=LotjaGi1g1v0080600.1
LjG1.1_chr1	PGSB	CDS	11649319	11649399	.	+	0	ID=LotjaGi1g1v0080600.1.CDS.1;Parent=LotjaGi1g1v0080600.1
LjG1.1_chr1	PGSB	exon	11649493	11649570	.	+	.	ID=LotjaGi1g1v0080600.1.exon.2;Parent=LotjaGi1g1v0080600.1
LjG1.1_chr1	PGSB	CDS	11649493	11649570	.	+	0	ID=LotjaGi1g1v0080600.1.CDS.2;Parent=LotjaGi1g1v0080600.1
LjG1.1_chr1	PGSB	exon	11649674	11649748	.	+	.	ID=LotjaGi1g1v0080600.1.exon.3;Parent=LotjaGi1g1v0080600.1
LjG1.1_chr1	PGSB	CDS	11649674	11649748	.	+	0	ID=LotjaGi1g1v0080600.1.CDS.3;Parent=LotjaGi1g1v0080600.1
LjG1.1_chr1	PGSB	exon	11650929	11651059	.	+	.	ID=LotjaGi1g1v0080600.1.exon.4;Parent=LotjaGi1g1v0080600.1
LjG1.1_chr1	PGSB	CDS	11650929	11651059	.	+	0	ID=LotjaGi1g1v0080600.1.CDS.4;Parent=LotjaGi1g1v0080600.1
LjG1.1_chr1	PGSB	exon	11651200	11651254	.	+	.	ID=LotjaGi1g1v0080600.1.exon.5;Parent=LotjaGi1g1v0080600.1
LjG1.1_chr1	PGSB	CDS	11651200	11651254	.	+	1	ID=LotjaGi1g1v0080600.1.CDS.5;Parent=LotjaGi1g1v0080600.1
LjG1.1_chr1	PGSB	exon	11652093	11652203	.	+	.	ID=LotjaGi1g1v0080600.1.exon.6;Parent=LotjaGi1g1v0080600.1
LjG1.1_chr1	PGSB	CDS	11652093	11652203	.	+	0	ID=LotjaGi1g1v0080600.1.CDS.6;Parent=LotjaGi1g1v0080600.1
LjG1.1_chr1	PGSB	exon	11652642	11652710	.	+	.	ID=LotjaGi1g1v0080600.1.exon.7;Parent=LotjaGi1g1v0080600.1
LjG1.1_chr1	PGSB	CDS	11652642	11652710	.	+	0	ID=LotjaGi1g1v0080600.1.CDS.7;Parent=LotjaGi1g1v0080600.1
LjG1.1_chr1	PGSB	exon	11652788	11652895	.	+	.	ID=LotjaGi1g1v0080600.1.exon.8;Parent=LotjaGi1g1v0080600.1
LjG1.1_chr1	PGSB	CDS	11652788	11652895	.	+	0	ID=LotjaGi1g1v0080600.1.CDS.8;Parent=LotjaGi1g1v0080600.1
LjG1.1_chr1	PGSB	exon	11653259	11653327	.	+	.	ID=LotjaGi1g1v0080600.1.exon.9;Parent=LotjaGi1g1v0080600.1
LjG1.1_chr1	PGSB	CDS	11653259	11653327	.	+	0	ID=LotjaGi1g1v0080600.1.CDS.9;Parent=LotjaGi1g1v0080600.1
LjG1.1_chr1	PGSB	exon	11654102	11654156	.	+	.	ID=LotjaGi1g1v0080600.1.exon.10;Parent=LotjaGi1g1v0080600.1
LjG1.1_chr1	PGSB	CDS	11654102	11654156	.	+	0	ID=LotjaGi1g1v0080600.1.CDS.10;Parent=LotjaGi1g1v0080600.1
LjG1.1_chr1	PGSB	CDS	11654613	11654806	.	+	2	ID=LotjaGi1g1v0080600.1.CDS.11;Parent=LotjaGi1g1v0080600.1
LjG1.1_chr1	PGSB	exon	11654613	11655214	.	+	.	ID=LotjaGi1g1v0080600.1.exon.11;Parent=LotjaGi1g1v0080600.1
LjG1.1_chr1	PGSB	three_prime_UTR	11654807	11655214	.	+	.	ID=LotjaGi1g1v0080600.1.three_prime_UTR.2;Parent=LotjaGi1g1v0080600.1
###
LjG1.1_chr1	PGSB	gene	11657985	11660846	.	+	.	ID=LotjaGi1g1v0080700
LjG1.1_chr1	PGSB	five_prime_UTR	11657985	11658279	.	+	.	ID=LotjaGi1g1v0080700.1.five_prime_UTR.1;Parent=LotjaGi1g1v0080700.1
LjG1.1_chr1	PGSB	exon	11657985	11658360	.	+	.	ID=LotjaGi1g1v0080700.1.exon.1;Parent=LotjaGi1g1v0080700.1
LjG1.1_chr1	PGSB	CDS	11658280	11658360	.	+	0	ID=LotjaGi1g1v0080700.1.CDS.1;Parent=LotjaGi1g1v0080700.1
LjG1.1_chr1	PGSB	exon	11659190	11659341	.	+	.	ID=LotjaGi1g1v0080700.1.exon.2;Parent=LotjaGi1g1v0080700.1
LjG1.1_chr1	PGSB	CDS	11659190	11659341	.	+	0	ID=LotjaGi1g1v0080700.1.CDS.2;Parent=LotjaGi1g1v0080700.1
LjG1.1_chr1	PGSB	exon	11659713	11659794	.	+	.	ID=LotjaGi1g1v0080700.1.exon.3;Parent=LotjaGi1g1v0080700.1
LjG1.1_chr1	PGSB	CDS	11659713	11659794	.	+	1	ID=LotjaGi1g1v0080700.1.CDS.3;Parent=LotjaGi1g1v0080700.1
LjG1.1_chr1	PGSB	exon	11659967	11660103	.	+	.	ID=LotjaGi1g1v0080700.1.exon.4;Parent=LotjaGi1g1v0080700.1
LjG1.1_chr1	PGSB	CDS	11659967	11660103	.	+	0	ID=LotjaGi1g1v0080700.1.CDS.4;Parent=LotjaGi1g1v0080700.1
LjG1.1_chr1	PGSB	CDS	11660247	11660340	.	+	1	ID=LotjaGi1g1v0080700.1.CDS.5;Parent=LotjaGi1g1v0080700.1
LjG1.1_chr1	PGSB	exon	11660247	11660846	.	+	.	ID=LotjaGi1g1v0080700.1.exon.5;Parent=LotjaGi1g1v0080700.1
LjG1.1_chr1	PGSB	three_prime_UTR	11660341	11660846	.	+	.	ID=LotjaGi1g1v0080700.1.three_prime_UTR.2;Parent=LotjaGi1g1v0080700.1
###
LjG1.1_chr1	PGSB	gene	11673780	11679183	.	+	.	ID=LotjaGi1g1v0080800
LjG1.1_chr1	PGSB	five_prime_UTR	11673780	11674044	.	+	.	ID=LotjaGi1g1v0080800.2.five_prime_UTR.1;Parent=LotjaGi1g1v0080800.2
LjG1.1_chr1	PGSB	exon	11673780	11674389	.	+	.	ID=LotjaGi1g1v0080800.2.exon.1;Parent=LotjaGi1g1v0080800.2
LjG1.1_chr1	PGSB	CDS	11674045	11674389	.	+	0	ID=LotjaGi1g1v0080800.2.CDS.1;Parent=LotjaGi1g1v0080800.2
LjG1.1_chr1	PGSB	exon	11674480	11674595	.	+	.	ID=LotjaGi1g1v0080800.2.exon.2;Parent=LotjaGi1g1v0080800.2
LjG1.1_chr1	PGSB	CDS	11674480	11674595	.	+	0	ID=LotjaGi1g1v0080800.2.CDS.2;Parent=LotjaGi1g1v0080800.2
LjG1.1_chr1	PGSB	exon	11676797	11677040	.	+	.	ID=LotjaGi1g1v0080800.2.exon.3;Parent=LotjaGi1g1v0080800.2
LjG1.1_chr1	PGSB	CDS	11676797	11677040	.	+	1	ID=LotjaGi1g1v0080800.2.CDS.3;Parent=LotjaGi1g1v0080800.2
LjG1.1_chr1	PGSB	CDS	11677201	11678622	.	+	0	ID=LotjaGi1g1v0080800.2.CDS.4;Parent=LotjaGi1g1v0080800.2
LjG1.1_chr1	PGSB	exon	11677201	11679183	.	+	.	ID=LotjaGi1g1v0080800.2.exon.4;Parent=LotjaGi1g1v0080800.2
LjG1.1_chr1	PGSB	three_prime_UTR	11678623	11679183	.	+	.	ID=LotjaGi1g1v0080800.2.three_prime_UTR.2;Parent=LotjaGi1g1v0080800.2
###
LjG1.1_chr1	PGSB	gene	11684167	11687647	.	+	.	ID=LotjaGi1g1v0080900
LjG1.1_chr1	PGSB	five_prime_UTR	11684167	11684380	.	+	.	ID=LotjaGi1g1v0080900.1.five_prime_UTR.1;Parent=LotjaGi1g1v0080900.1
LjG1.1_chr1	PGSB	exon	11684167	11684461	.	+	.	ID=LotjaGi1g1v0080900.1.exon.1;Parent=LotjaGi1g1v0080900.1
LjG1.1_chr1	PGSB	CDS	11684381	11684461	.	+	0	ID=LotjaGi1g1v0080900.1.CDS.1;Parent=LotjaGi1g1v0080900.1
LjG1.1_chr1	PGSB	exon	11684558	11684709	.	+	.	ID=LotjaGi1g1v0080900.1.exon.2;Parent=LotjaGi1g1v0080900.1
LjG1.1_chr1	PGSB	CDS	11684558	11684709	.	+	0	ID=LotjaGi1g1v0080900.1.CDS.2;Parent=LotjaGi1g1v0080900.1
LjG1.1_chr1	PGSB	exon	11684939	11685020	.	+	.	ID=LotjaGi1g1v0080900.1.exon.3;Parent=LotjaGi1g1v0080900.1
LjG1.1_chr1	PGSB	CDS	11684939	11685020	.	+	1	ID=LotjaGi1g1v0080900.1.CDS.3;Parent=LotjaGi1g1v0080900.1
LjG1.1_chr1	PGSB	exon	11686791	11686933	.	+	.	ID=LotjaGi1g1v0080900.1.exon.4;Parent=LotjaGi1g1v0080900.1
LjG1.1_chr1	PGSB	CDS	11686791	11686933	.	+	0	ID=LotjaGi1g1v0080900.1.CDS.4;Parent=LotjaGi1g1v0080900.1
LjG1.1_chr1	PGSB	CDS	11687059	11687155	.	+	1	ID=LotjaGi1g1v0080900.1.CDS.5;Parent=LotjaGi1g1v0080900.1
LjG1.1_chr1	PGSB	exon	11687059	11687647	.	+	.	ID=LotjaGi1g1v0080900.1.exon.5;Parent=LotjaGi1g1v0080900.1
LjG1.1_chr1	PGSB	three_prime_UTR	11687156	11687647	.	+	.	ID=LotjaGi1g1v0080900.1.three_prime_UTR.2;Parent=LotjaGi1g1v0080900.1
###
LjG1.1_chr1	PGSB	gene	11708059	11712678	.	+	.	ID=LotjaGi1g1v0081000
LjG1.1_chr1	PGSB	five_prime_UTR	11708059	11708581	.	+	.	ID=LotjaGi1g1v0081000.1.five_prime_UTR.1;Parent=LotjaGi1g1v0081000.1
LjG1.1_chr1	PGSB	exon	11708059	11709099	.	+	.	ID=LotjaGi1g1v0081000.1.exon.1;Parent=LotjaGi1g1v0081000.1
LjG1.1_chr1	PGSB	CDS	11708582	11709099	.	+	0	ID=LotjaGi1g1v0081000.1.CDS.1;Parent=LotjaGi1g1v0081000.1
LjG1.1_chr1	PGSB	exon	11710432	11710903	.	+	.	ID=LotjaGi1g1v0081000.1.exon.2;Parent=LotjaGi1g1v0081000.1
LjG1.1_chr1	PGSB	CDS	11710432	11710903	.	+	1	ID=LotjaGi1g1v0081000.1.CDS.2;Parent=LotjaGi1g1v0081000.1
LjG1.1_chr1	PGSB	CDS	11711399	11712220	.	+	0	ID=LotjaGi1g1v0081000.1.CDS.3;Parent=LotjaGi1g1v0081000.1
LjG1.1_chr1	PGSB	exon	11711399	11712678	.	+	.	ID=LotjaGi1g1v0081000.1.exon.3;Parent=LotjaGi1g1v0081000.1
LjG1.1_chr1	PGSB	three_prime_UTR	11712221	11712678	.	+	.	ID=LotjaGi1g1v0081000.1.three_prime_UTR.2;Parent=LotjaGi1g1v0081000.1
###
LjG1.1_chr1	PGSB	gene	11713714	11716387	.	-	.	ID=LotjaGi1g1v0081100_LC
LjG1.1_chr1	PGSB	three_prime_UTR	11713714	11714484	.	-	.	ID=LotjaGi1g1v0081100_LC.1.three_prime_UTR.1;Parent=LotjaGi1g1v0081100_LC.1
LjG1.1_chr1	PGSB	exon	11713714	11714701	.	-	.	ID=LotjaGi1g1v0081100_LC.1.exon.1;Parent=LotjaGi1g1v0081100_LC.1
LjG1.1_chr1	PGSB	CDS	11714485	11714701	.	-	1	ID=LotjaGi1g1v0081100_LC.1.CDS.1;Parent=LotjaGi1g1v0081100_LC.1
LjG1.1_chr1	PGSB	CDS	11715444	11715757	.	-	0	ID=LotjaGi1g1v0081100_LC.1.CDS.2;Parent=LotjaGi1g1v0081100_LC.1
LjG1.1_chr1	PGSB	exon	11715444	11716387	.	-	.	ID=LotjaGi1g1v0081100_LC.1.exon.2;Parent=LotjaGi1g1v0081100_LC.1
LjG1.1_chr1	PGSB	five_prime_UTR	11715758	11716387	.	-	.	ID=LotjaGi1g1v0081100_LC.1.five_prime_UTR.2;Parent=LotjaGi1g1v0081100_LC.1
###
LjG1.1_chr1	PGSB	gene	11725813	11728383	.	-	.	ID=LotjaGi1g1v0081200
LjG1.1_chr1	PGSB	three_prime_UTR	11725813	11726454	.	-	.	ID=LotjaGi1g1v0081200.1.three_prime_UTR.1;Parent=LotjaGi1g1v0081200.1
LjG1.1_chr1	PGSB	exon	11725813	11726923	.	-	.	ID=LotjaGi1g1v0081200.1.exon.1;Parent=LotjaGi1g1v0081200.1
LjG1.1_chr1	PGSB	CDS	11726455	11726923	.	-	1	ID=LotjaGi1g1v0081200.1.CDS.1;Parent=LotjaGi1g1v0081200.1
LjG1.1_chr1	PGSB	CDS	11727408	11727811	.	-	0	ID=LotjaGi1g1v0081200.1.CDS.2;Parent=LotjaGi1g1v0081200.1
LjG1.1_chr1	PGSB	exon	11727408	11728383	.	-	.	ID=LotjaGi1g1v0081200.1.exon.2;Parent=LotjaGi1g1v0081200.1
LjG1.1_chr1	PGSB	five_prime_UTR	11727812	11728383	.	-	.	ID=LotjaGi1g1v0081200.1.five_prime_UTR.2;Parent=LotjaGi1g1v0081200.1
###
LjG1.1_chr1	PGSB	gene	11775158	11779129	.	-	.	ID=LotjaGi1g1v0081300
LjG1.1_chr1	PGSB	three_prime_UTR	11775299	11775682	.	-	.	ID=LotjaGi1g1v0081300.1.three_prime_UTR.1;Parent=LotjaGi1g1v0081300.1
LjG1.1_chr1	PGSB	exon	11775299	11775813	.	-	.	ID=LotjaGi1g1v0081300.1.exon.1;Parent=LotjaGi1g1v0081300.1
LjG1.1_chr1	PGSB	CDS	11775683	11775813	.	-	2	ID=LotjaGi1g1v0081300.1.CDS.1;Parent=LotjaGi1g1v0081300.1
LjG1.1_chr1	PGSB	exon	11776345	11777265	.	-	.	ID=LotjaGi1g1v0081300.1.exon.2;Parent=LotjaGi1g1v0081300.1
LjG1.1_chr1	PGSB	CDS	11776345	11777265	.	-	2	ID=LotjaGi1g1v0081300.1.CDS.2;Parent=LotjaGi1g1v0081300.1
LjG1.1_chr1	PGSB	exon	11777583	11777711	.	-	.	ID=LotjaGi1g1v0081300.1.exon.3;Parent=LotjaGi1g1v0081300.1
LjG1.1_chr1	PGSB	CDS	11777583	11777711	.	-	2	ID=LotjaGi1g1v0081300.1.CDS.3;Parent=LotjaGi1g1v0081300.1
LjG1.1_chr1	PGSB	exon	11777819	11778063	.	-	.	ID=LotjaGi1g1v0081300.1.exon.4;Parent=LotjaGi1g1v0081300.1
LjG1.1_chr1	PGSB	CDS	11777819	11778063	.	-	1	ID=LotjaGi1g1v0081300.1.CDS.4;Parent=LotjaGi1g1v0081300.1
LjG1.1_chr1	PGSB	exon	11778152	11778303	.	-	.	ID=LotjaGi1g1v0081300.1.exon.5;Parent=LotjaGi1g1v0081300.1
LjG1.1_chr1	PGSB	CDS	11778152	11778303	.	-	0	ID=LotjaGi1g1v0081300.1.CDS.5;Parent=LotjaGi1g1v0081300.1
LjG1.1_chr1	PGSB	CDS	11778960	11779046	.	-	0	ID=LotjaGi1g1v0081300.1.CDS.6;Parent=LotjaGi1g1v0081300.1
LjG1.1_chr1	PGSB	exon	11778960	11779100	.	-	.	ID=LotjaGi1g1v0081300.1.exon.6;Parent=LotjaGi1g1v0081300.1
LjG1.1_chr1	PGSB	five_prime_UTR	11779047	11779100	.	-	.	ID=LotjaGi1g1v0081300.1.five_prime_UTR.2;Parent=LotjaGi1g1v0081300.1
###
LjG1.1_chr1	PGSB	gene	11781129	11781928	.	-	.	ID=LotjaGi1g1v0081400
LjG1.1_chr1	PGSB	exon	11781129	11781629	.	-	.	ID=LotjaGi1g1v0081400.1.exon.1;Parent=LotjaGi1g1v0081400.1
LjG1.1_chr1	PGSB	CDS	11781129	11781629	.	-	0	ID=LotjaGi1g1v0081400.1.CDS.1;Parent=LotjaGi1g1v0081400.1
LjG1.1_chr1	PGSB	CDS	11781911	11781913	.	-	0	ID=LotjaGi1g1v0081400.1.CDS.2;Parent=LotjaGi1g1v0081400.1
LjG1.1_chr1	PGSB	exon	11781911	11781928	.	-	.	ID=LotjaGi1g1v0081400.1.exon.2;Parent=LotjaGi1g1v0081400.1
LjG1.1_chr1	PGSB	five_prime_UTR	11781914	11781928	.	-	.	ID=LotjaGi1g1v0081400.1.five_prime_UTR.1;Parent=LotjaGi1g1v0081400.1
###
LjG1.1_chr1	PGSB	gene	11784592	11789098	.	+	.	ID=LotjaGi1g1v0081500
LjG1.1_chr1	PGSB	five_prime_UTR	11784592	11784797	.	+	.	ID=LotjaGi1g1v0081500.1.five_prime_UTR.1;Parent=LotjaGi1g1v0081500.1
LjG1.1_chr1	PGSB	exon	11784592	11785106	.	+	.	ID=LotjaGi1g1v0081500.1.exon.1;Parent=LotjaGi1g1v0081500.1
LjG1.1_chr1	PGSB	CDS	11784798	11785106	.	+	0	ID=LotjaGi1g1v0081500.1.CDS.1;Parent=LotjaGi1g1v0081500.1
LjG1.1_chr1	PGSB	exon	11785340	11785555	.	+	.	ID=LotjaGi1g1v0081500.1.exon.2;Parent=LotjaGi1g1v0081500.1
LjG1.1_chr1	PGSB	CDS	11785340	11785555	.	+	0	ID=LotjaGi1g1v0081500.1.CDS.2;Parent=LotjaGi1g1v0081500.1
LjG1.1_chr1	PGSB	exon	11785659	11785841	.	+	.	ID=LotjaGi1g1v0081500.1.exon.3;Parent=LotjaGi1g1v0081500.1
LjG1.1_chr1	PGSB	CDS	11785659	11785841	.	+	0	ID=LotjaGi1g1v0081500.1.CDS.3;Parent=LotjaGi1g1v0081500.1
LjG1.1_chr1	PGSB	exon	11786075	11786296	.	+	.	ID=LotjaGi1g1v0081500.1.exon.4;Parent=LotjaGi1g1v0081500.1
LjG1.1_chr1	PGSB	CDS	11786075	11786296	.	+	0	ID=LotjaGi1g1v0081500.1.CDS.4;Parent=LotjaGi1g1v0081500.1
LjG1.1_chr1	PGSB	exon	11786607	11786723	.	+	.	ID=LotjaGi1g1v0081500.1.exon.5;Parent=LotjaGi1g1v0081500.1
LjG1.1_chr1	PGSB	CDS	11786607	11786723	.	+	0	ID=LotjaGi1g1v0081500.1.CDS.5;Parent=LotjaGi1g1v0081500.1
LjG1.1_chr1	PGSB	exon	11786813	11786956	.	+	.	ID=LotjaGi1g1v0081500.1.exon.6;Parent=LotjaGi1g1v0081500.1
LjG1.1_chr1	PGSB	CDS	11786813	11786956	.	+	0	ID=LotjaGi1g1v0081500.1.CDS.6;Parent=LotjaGi1g1v0081500.1
LjG1.1_chr1	PGSB	exon	11787235	11787336	.	+	.	ID=LotjaGi1g1v0081500.1.exon.7;Parent=LotjaGi1g1v0081500.1
LjG1.1_chr1	PGSB	CDS	11787235	11787336	.	+	0	ID=LotjaGi1g1v0081500.1.CDS.7;Parent=LotjaGi1g1v0081500.1
LjG1.1_chr1	PGSB	exon	11788161	11788229	.	+	.	ID=LotjaGi1g1v0081500.1.exon.8;Parent=LotjaGi1g1v0081500.1
LjG1.1_chr1	PGSB	CDS	11788161	11788229	.	+	0	ID=LotjaGi1g1v0081500.1.CDS.8;Parent=LotjaGi1g1v0081500.1
LjG1.1_chr1	PGSB	CDS	11788504	11788731	.	+	0	ID=LotjaGi1g1v0081500.1.CDS.9;Parent=LotjaGi1g1v0081500.1
LjG1.1_chr1	PGSB	exon	11788504	11789098	.	+	.	ID=LotjaGi1g1v0081500.1.exon.9;Parent=LotjaGi1g1v0081500.1
LjG1.1_chr1	PGSB	three_prime_UTR	11788732	11789098	.	+	.	ID=LotjaGi1g1v0081500.1.three_prime_UTR.2;Parent=LotjaGi1g1v0081500.1
###
LjG1.1_chr1	PGSB	gene	11789793	11792809	.	+	.	ID=LotjaGi1g1v0081600
LjG1.1_chr1	PGSB	five_prime_UTR	11789793	11790093	.	+	.	ID=LotjaGi1g1v0081600.1.five_prime_UTR.1;Parent=LotjaGi1g1v0081600.1
LjG1.1_chr1	PGSB	exon	11789793	11792809	.	+	.	ID=LotjaGi1g1v0081600.1.exon.1;Parent=LotjaGi1g1v0081600.1
LjG1.1_chr1	PGSB	CDS	11790094	11792637	.	+	0	ID=LotjaGi1g1v0081600.1.CDS.1;Parent=LotjaGi1g1v0081600.1
LjG1.1_chr1	PGSB	three_prime_UTR	11792638	11792809	.	+	.	ID=LotjaGi1g1v0081600.1.three_prime_UTR.2;Parent=LotjaGi1g1v0081600.1
###
LjG1.1_chr1	PGSB	gene	11793886	11798037	.	+	.	ID=LotjaGi1g1v0081700
LjG1.1_chr1	PGSB	exon	11793886	11794016	.	+	.	ID=LotjaGi1g1v0081700.1.exon.1;Parent=LotjaGi1g1v0081700.1
LjG1.1_chr1	PGSB	five_prime_UTR	11793886	11794016	.	+	.	ID=LotjaGi1g1v0081700.1.five_prime_UTR.1;Parent=LotjaGi1g1v0081700.1
LjG1.1_chr1	PGSB	five_prime_UTR	11795055	11795124	.	+	.	ID=LotjaGi1g1v0081700.1.five_prime_UTR.2;Parent=LotjaGi1g1v0081700.1
LjG1.1_chr1	PGSB	exon	11795055	11795188	.	+	.	ID=LotjaGi1g1v0081700.1.exon.2;Parent=LotjaGi1g1v0081700.1
LjG1.1_chr1	PGSB	CDS	11795125	11795188	.	+	0	ID=LotjaGi1g1v0081700.1.CDS.1;Parent=LotjaGi1g1v0081700.1
LjG1.1_chr1	PGSB	exon	11795398	11795842	.	+	.	ID=LotjaGi1g1v0081700.1.exon.3;Parent=LotjaGi1g1v0081700.1
LjG1.1_chr1	PGSB	CDS	11795398	11795842	.	+	2	ID=LotjaGi1g1v0081700.1.CDS.2;Parent=LotjaGi1g1v0081700.1
LjG1.1_chr1	PGSB	exon	11796514	11796699	.	+	.	ID=LotjaGi1g1v0081700.1.exon.4;Parent=LotjaGi1g1v0081700.1
LjG1.1_chr1	PGSB	CDS	11796514	11796699	.	+	1	ID=LotjaGi1g1v0081700.1.CDS.3;Parent=LotjaGi1g1v0081700.1
LjG1.1_chr1	PGSB	CDS	11797245	11797440	.	+	1	ID=LotjaGi1g1v0081700.1.CDS.4;Parent=LotjaGi1g1v0081700.1
LjG1.1_chr1	PGSB	exon	11797245	11798037	.	+	.	ID=LotjaGi1g1v0081700.1.exon.5;Parent=LotjaGi1g1v0081700.1
LjG1.1_chr1	PGSB	three_prime_UTR	11797441	11798037	.	+	.	ID=LotjaGi1g1v0081700.1.three_prime_UTR.3;Parent=LotjaGi1g1v0081700.1
###
LjG1.1_chr1	PGSB	gene	11798798	11800461	.	-	.	ID=LotjaGi1g1v0081800
LjG1.1_chr1	PGSB	three_prime_UTR	11798798	11799086	.	-	.	ID=LotjaGi1g1v0081800.1.three_prime_UTR.1;Parent=LotjaGi1g1v0081800.1
LjG1.1_chr1	PGSB	exon	11798798	11800461	.	-	.	ID=LotjaGi1g1v0081800.1.exon.1;Parent=LotjaGi1g1v0081800.1
LjG1.1_chr1	PGSB	CDS	11799087	11800208	.	-	0	ID=LotjaGi1g1v0081800.1.CDS.1;Parent=LotjaGi1g1v0081800.1
LjG1.1_chr1	PGSB	five_prime_UTR	11800209	11800461	.	-	.	ID=LotjaGi1g1v0081800.1.five_prime_UTR.2;Parent=LotjaGi1g1v0081800.1
###
LjG1.1_chr1	PGSB	gene	11806586	11811411	.	-	.	ID=LotjaGi1g1v0081900
LjG1.1_chr1	PGSB	three_prime_UTR	11807291	11807300	.	-	.	ID=LotjaGi1g1v0081900.2.three_prime_UTR.1;Parent=LotjaGi1g1v0081900.2
LjG1.1_chr1	PGSB	exon	11807291	11807447	.	-	.	ID=LotjaGi1g1v0081900.2.exon.1;Parent=LotjaGi1g1v0081900.2
LjG1.1_chr1	PGSB	CDS	11807301	11807447	.	-	0	ID=LotjaGi1g1v0081900.2.CDS.1;Parent=LotjaGi1g1v0081900.2
LjG1.1_chr1	PGSB	exon	11807809	11807835	.	-	.	ID=LotjaGi1g1v0081900.2.exon.2;Parent=LotjaGi1g1v0081900.2
LjG1.1_chr1	PGSB	CDS	11807809	11807835	.	-	0	ID=LotjaGi1g1v0081900.2.CDS.2;Parent=LotjaGi1g1v0081900.2
LjG1.1_chr1	PGSB	exon	11808334	11808562	.	-	.	ID=LotjaGi1g1v0081900.2.exon.3;Parent=LotjaGi1g1v0081900.2
LjG1.1_chr1	PGSB	CDS	11808334	11808562	.	-	1	ID=LotjaGi1g1v0081900.2.CDS.3;Parent=LotjaGi1g1v0081900.2
LjG1.1_chr1	PGSB	exon	11808668	11808771	.	-	.	ID=LotjaGi1g1v0081900.2.exon.4;Parent=LotjaGi1g1v0081900.2
LjG1.1_chr1	PGSB	CDS	11808668	11808771	.	-	0	ID=LotjaGi1g1v0081900.2.CDS.4;Parent=LotjaGi1g1v0081900.2
LjG1.1_chr1	PGSB	exon	11810118	11810558	.	-	.	ID=LotjaGi1g1v0081900.2.exon.5;Parent=LotjaGi1g1v0081900.2
LjG1.1_chr1	PGSB	CDS	11810118	11810558	.	-	0	ID=LotjaGi1g1v0081900.2.CDS.5;Parent=LotjaGi1g1v0081900.2
###
LjG1.1_chr1	PGSB	gene	11824477	11824720	.	+	.	ID=LotjaGi1g1v0082000_LC
###
LjG1.1_chr1	PGSB	gene	11824477	11824981	.	-	.	ID=LotjaGi1g1v0082100_LC
LjG1.1_chr1	PGSB	CDS	11824477	11824980	.	-	0	ID=LotjaGi1g1v0082100_LC.1.CDS.1;Parent=LotjaGi1g1v0082100_LC.1
LjG1.1_chr1	PGSB	exon	11824477	11824981	.	-	.	ID=LotjaGi1g1v0082100_LC.1.exon.1;Parent=LotjaGi1g1v0082100_LC.1
LjG1.1_chr1	PGSB	five_prime_UTR	11824981	11824981	.	-	.	ID=LotjaGi1g1v0082100_LC.1.five_prime_UTR.1;Parent=LotjaGi1g1v0082100_LC.1
###
LjG1.1_chr1	PGSB	gene	11824728	11824981	.	+	.	ID=LotjaGi1g1v0082200_LC
###
LjG1.1_chr1	PGSB	gene	11825367	11825591	.	+	.	ID=LotjaGi1g1v0082300_LC
###
LjG1.1_chr1	PGSB	gene	11825933	11829704	.	-	.	ID=LotjaGi1g1v0082400
LjG1.1_chr1	PGSB	exon	11825933	11826830	.	-	.	ID=LotjaGi1g1v0082400.1.exon.1;Parent=LotjaGi1g1v0082400.1
LjG1.1_chr1	PGSB	three_prime_UTR	11825933	11826830	.	-	.	ID=LotjaGi1g1v0082400.1.three_prime_UTR.1;Parent=LotjaGi1g1v0082400.1
LjG1.1_chr1	PGSB	three_prime_UTR	11828789	11828789	.	-	.	ID=LotjaGi1g1v0082400.1.three_prime_UTR.2;Parent=LotjaGi1g1v0082400.1
LjG1.1_chr1	PGSB	exon	11828789	11828831	.	-	.	ID=LotjaGi1g1v0082400.1.exon.2;Parent=LotjaGi1g1v0082400.1
LjG1.1_chr1	PGSB	CDS	11828790	11828831	.	-	0	ID=LotjaGi1g1v0082400.1.CDS.1;Parent=LotjaGi1g1v0082400.1
LjG1.1_chr1	PGSB	exon	11828924	11829152	.	-	.	ID=LotjaGi1g1v0082400.1.exon.3;Parent=LotjaGi1g1v0082400.1
LjG1.1_chr1	PGSB	CDS	11828924	11829152	.	-	1	ID=LotjaGi1g1v0082400.1.CDS.2;Parent=LotjaGi1g1v0082400.1
LjG1.1_chr1	PGSB	exon	11829245	11829280	.	-	.	ID=LotjaGi1g1v0082400.1.exon.4;Parent=LotjaGi1g1v0082400.1
LjG1.1_chr1	PGSB	CDS	11829245	11829280	.	-	1	ID=LotjaGi1g1v0082400.1.CDS.3;Parent=LotjaGi1g1v0082400.1
LjG1.1_chr1	PGSB	CDS	11829549	11829580	.	-	0	ID=LotjaGi1g1v0082400.1.CDS.4;Parent=LotjaGi1g1v0082400.1
LjG1.1_chr1	PGSB	exon	11829549	11829704	.	-	.	ID=LotjaGi1g1v0082400.1.exon.5;Parent=LotjaGi1g1v0082400.1
LjG1.1_chr1	PGSB	five_prime_UTR	11829581	11829704	.	-	.	ID=LotjaGi1g1v0082400.1.five_prime_UTR.3;Parent=LotjaGi1g1v0082400.1
###
LjG1.1_chr1	PGSB	gene	11837334	11843321	.	+	.	ID=LotjaGi1g1v0082500
LjG1.1_chr1	PGSB	five_prime_UTR	11837334	11837613	.	+	.	ID=LotjaGi1g1v0082500.1.five_prime_UTR.1;Parent=LotjaGi1g1v0082500.1
LjG1.1_chr1	PGSB	exon	11837334	11837922	.	+	.	ID=LotjaGi1g1v0082500.1.exon.1;Parent=LotjaGi1g1v0082500.1
LjG1.1_chr1	PGSB	CDS	11837614	11837922	.	+	0	ID=LotjaGi1g1v0082500.1.CDS.1;Parent=LotjaGi1g1v0082500.1
LjG1.1_chr1	PGSB	exon	11839399	11839471	.	+	.	ID=LotjaGi1g1v0082500.1.exon.2;Parent=LotjaGi1g1v0082500.1
LjG1.1_chr1	PGSB	CDS	11839399	11839471	.	+	0	ID=LotjaGi1g1v0082500.1.CDS.2;Parent=LotjaGi1g1v0082500.1
LjG1.1_chr1	PGSB	exon	11839796	11839866	.	+	.	ID=LotjaGi1g1v0082500.1.exon.3;Parent=LotjaGi1g1v0082500.1
LjG1.1_chr1	PGSB	CDS	11839796	11839866	.	+	2	ID=LotjaGi1g1v0082500.1.CDS.3;Parent=LotjaGi1g1v0082500.1
LjG1.1_chr1	PGSB	exon	11839971	11840059	.	+	.	ID=LotjaGi1g1v0082500.1.exon.4;Parent=LotjaGi1g1v0082500.1
LjG1.1_chr1	PGSB	CDS	11839971	11840059	.	+	0	ID=LotjaGi1g1v0082500.1.CDS.4;Parent=LotjaGi1g1v0082500.1
LjG1.1_chr1	PGSB	exon	11840218	11840350	.	+	.	ID=LotjaGi1g1v0082500.1.exon.5;Parent=LotjaGi1g1v0082500.1
LjG1.1_chr1	PGSB	CDS	11840218	11840350	.	+	1	ID=LotjaGi1g1v0082500.1.CDS.5;Parent=LotjaGi1g1v0082500.1
LjG1.1_chr1	PGSB	exon	11840569	11840801	.	+	.	ID=LotjaGi1g1v0082500.1.exon.6;Parent=LotjaGi1g1v0082500.1
LjG1.1_chr1	PGSB	CDS	11840569	11840801	.	+	0	ID=LotjaGi1g1v0082500.1.CDS.6;Parent=LotjaGi1g1v0082500.1
LjG1.1_chr1	PGSB	exon	11841527	11842003	.	+	.	ID=LotjaGi1g1v0082500.1.exon.7;Parent=LotjaGi1g1v0082500.1
LjG1.1_chr1	PGSB	CDS	11841527	11842003	.	+	1	ID=LotjaGi1g1v0082500.1.CDS.7;Parent=LotjaGi1g1v0082500.1
LjG1.1_chr1	PGSB	CDS	11842623	11842842	.	+	1	ID=LotjaGi1g1v0082500.1.CDS.8;Parent=LotjaGi1g1v0082500.1
LjG1.1_chr1	PGSB	exon	11842623	11843321	.	+	.	ID=LotjaGi1g1v0082500.1.exon.8;Parent=LotjaGi1g1v0082500.1
LjG1.1_chr1	PGSB	three_prime_UTR	11842843	11843321	.	+	.	ID=LotjaGi1g1v0082500.1.three_prime_UTR.2;Parent=LotjaGi1g1v0082500.1
###
LjG1.1_chr1	PGSB	gene	11852408	11857498	.	-	.	ID=LotjaGi1g1v0082600
LjG1.1_chr1	PGSB	three_prime_UTR	11852408	11852620	.	-	.	ID=LotjaGi1g1v0082600.1.three_prime_UTR.1;Parent=LotjaGi1g1v0082600.1
LjG1.1_chr1	PGSB	exon	11852408	11852998	.	-	.	ID=LotjaGi1g1v0082600.1.exon.1;Parent=LotjaGi1g1v0082600.1
LjG1.1_chr1	PGSB	CDS	11852621	11852998	.	-	0	ID=LotjaGi1g1v0082600.1.CDS.1;Parent=LotjaGi1g1v0082600.1
LjG1.1_chr1	PGSB	exon	11853610	11853825	.	-	.	ID=LotjaGi1g1v0082600.1.exon.2;Parent=LotjaGi1g1v0082600.1
LjG1.1_chr1	PGSB	CDS	11853610	11853825	.	-	0	ID=LotjaGi1g1v0082600.1.CDS.2;Parent=LotjaGi1g1v0082600.1
LjG1.1_chr1	PGSB	exon	11853947	11854071	.	-	.	ID=LotjaGi1g1v0082600.1.exon.3;Parent=LotjaGi1g1v0082600.1
LjG1.1_chr1	PGSB	CDS	11853947	11854071	.	-	2	ID=LotjaGi1g1v0082600.1.CDS.3;Parent=LotjaGi1g1v0082600.1
LjG1.1_chr1	PGSB	exon	11854538	11854727	.	-	.	ID=LotjaGi1g1v0082600.1.exon.4;Parent=LotjaGi1g1v0082600.1
LjG1.1_chr1	PGSB	CDS	11854538	11854727	.	-	0	ID=LotjaGi1g1v0082600.1.CDS.4;Parent=LotjaGi1g1v0082600.1
LjG1.1_chr1	PGSB	exon	11855904	11855998	.	-	.	ID=LotjaGi1g1v0082600.1.exon.5;Parent=LotjaGi1g1v0082600.1
LjG1.1_chr1	PGSB	CDS	11855904	11855998	.	-	2	ID=LotjaGi1g1v0082600.1.CDS.5;Parent=LotjaGi1g1v0082600.1
LjG1.1_chr1	PGSB	CDS	11856402	11856549	.	-	0	ID=LotjaGi1g1v0082600.1.CDS.6;Parent=LotjaGi1g1v0082600.1
LjG1.1_chr1	PGSB	exon	11856402	11856626	.	-	.	ID=LotjaGi1g1v0082600.1.exon.6;Parent=LotjaGi1g1v0082600.1
LjG1.1_chr1	PGSB	five_prime_UTR	11856550	11856626	.	-	.	ID=LotjaGi1g1v0082600.1.five_prime_UTR.2;Parent=LotjaGi1g1v0082600.1
LjG1.1_chr1	PGSB	exon	11856758	11857498	.	-	.	ID=LotjaGi1g1v0082600.1.exon.7;Parent=LotjaGi1g1v0082600.1
LjG1.1_chr1	PGSB	five_prime_UTR	11856758	11857498	.	-	.	ID=LotjaGi1g1v0082600.1.five_prime_UTR.3;Parent=LotjaGi1g1v0082600.1
###
LjG1.1_chr1	PGSB	gene	11897614	11900378	.	-	.	ID=LotjaGi1g1v0082700_LC
LjG1.1_chr1	PGSB	three_prime_UTR	11897614	11899276	.	-	.	ID=LotjaGi1g1v0082700_LC.1.three_prime_UTR.1;Parent=LotjaGi1g1v0082700_LC.1
LjG1.1_chr1	PGSB	exon	11897614	11900378	.	-	.	ID=LotjaGi1g1v0082700_LC.1.exon.1;Parent=LotjaGi1g1v0082700_LC.1
LjG1.1_chr1	PGSB	CDS	11899277	11899648	.	-	0	ID=LotjaGi1g1v0082700_LC.1.CDS.1;Parent=LotjaGi1g1v0082700_LC.1
LjG1.1_chr1	PGSB	five_prime_UTR	11899649	11900378	.	-	.	ID=LotjaGi1g1v0082700_LC.1.five_prime_UTR.2;Parent=LotjaGi1g1v0082700_LC.1
###
LjG1.1_chr1	PGSB	gene	11922155	11925422	.	-	.	ID=LotjaGi1g1v0082800_LC
LjG1.1_chr1	PGSB	exon	11922155	11922360	.	-	.	ID=LotjaGi1g1v0082800_LC.1.exon.1;Parent=LotjaGi1g1v0082800_LC.1
LjG1.1_chr1	PGSB	three_prime_UTR	11922155	11922360	.	-	.	ID=LotjaGi1g1v0082800_LC.1.three_prime_UTR.1;Parent=LotjaGi1g1v0082800_LC.1
LjG1.1_chr1	PGSB	exon	11922603	11922729	.	-	.	ID=LotjaGi1g1v0082800_LC.1.exon.2;Parent=LotjaGi1g1v0082800_LC.1
LjG1.1_chr1	PGSB	three_prime_UTR	11922603	11922729	.	-	.	ID=LotjaGi1g1v0082800_LC.1.three_prime_UTR.2;Parent=LotjaGi1g1v0082800_LC.1
LjG1.1_chr1	PGSB	three_prime_UTR	11923911	11924073	.	-	.	ID=LotjaGi1g1v0082800_LC.1.three_prime_UTR.3;Parent=LotjaGi1g1v0082800_LC.1
LjG1.1_chr1	PGSB	exon	11923911	11924106	.	-	.	ID=LotjaGi1g1v0082800_LC.1.exon.3;Parent=LotjaGi1g1v0082800_LC.1
LjG1.1_chr1	PGSB	CDS	11924074	11924106	.	-	0	ID=LotjaGi1g1v0082800_LC.1.CDS.1;Parent=LotjaGi1g1v0082800_LC.1
LjG1.1_chr1	PGSB	exon	11924585	11924732	.	-	.	ID=LotjaGi1g1v0082800_LC.1.exon.4;Parent=LotjaGi1g1v0082800_LC.1
LjG1.1_chr1	PGSB	CDS	11924585	11924732	.	-	1	ID=LotjaGi1g1v0082800_LC.1.CDS.2;Parent=LotjaGi1g1v0082800_LC.1
LjG1.1_chr1	PGSB	exon	11924849	11925076	.	-	.	ID=LotjaGi1g1v0082800_LC.1.exon.5;Parent=LotjaGi1g1v0082800_LC.1
LjG1.1_chr1	PGSB	CDS	11924849	11925076	.	-	1	ID=LotjaGi1g1v0082800_LC.1.CDS.3;Parent=LotjaGi1g1v0082800_LC.1
LjG1.1_chr1	PGSB	CDS	11925171	11925298	.	-	0	ID=LotjaGi1g1v0082800_LC.1.CDS.4;Parent=LotjaGi1g1v0082800_LC.1
LjG1.1_chr1	PGSB	exon	11925171	11925422	.	-	.	ID=LotjaGi1g1v0082800_LC.1.exon.6;Parent=LotjaGi1g1v0082800_LC.1
LjG1.1_chr1	PGSB	five_prime_UTR	11925299	11925422	.	-	.	ID=LotjaGi1g1v0082800_LC.1.five_prime_UTR.4;Parent=LotjaGi1g1v0082800_LC.1
###
LjG1.1_chr1	PGSB	gene	11926175	11930224	.	+	.	ID=LotjaGi1g1v0082900
LjG1.1_chr1	PGSB	five_prime_UTR	11926175	11926258	.	+	.	ID=LotjaGi1g1v0082900.1.five_prime_UTR.1;Parent=LotjaGi1g1v0082900.1
LjG1.1_chr1	PGSB	exon	11926175	11926607	.	+	.	ID=LotjaGi1g1v0082900.1.exon.1;Parent=LotjaGi1g1v0082900.1
LjG1.1_chr1	PGSB	CDS	11926259	11926607	.	+	0	ID=LotjaGi1g1v0082900.1.CDS.1;Parent=LotjaGi1g1v0082900.1
LjG1.1_chr1	PGSB	CDS	11928928	11929787	.	+	2	ID=LotjaGi1g1v0082900.1.CDS.2;Parent=LotjaGi1g1v0082900.1
LjG1.1_chr1	PGSB	exon	11928928	11930224	.	+	.	ID=LotjaGi1g1v0082900.1.exon.2;Parent=LotjaGi1g1v0082900.1
LjG1.1_chr1	PGSB	three_prime_UTR	11929788	11930224	.	+	.	ID=LotjaGi1g1v0082900.1.three_prime_UTR.2;Parent=LotjaGi1g1v0082900.1
###
LjG1.1_chr1	PGSB	gene	11932070	11937251	.	+	.	ID=LotjaGi1g1v0083000
LjG1.1_chr1	PGSB	five_prime_UTR	11932070	11932851	.	+	.	ID=LotjaGi1g1v0083000.1.five_prime_UTR.1;Parent=LotjaGi1g1v0083000.1
LjG1.1_chr1	PGSB	exon	11932070	11933279	.	+	.	ID=LotjaGi1g1v0083000.1.exon.1;Parent=LotjaGi1g1v0083000.1
LjG1.1_chr1	PGSB	CDS	11932852	11933279	.	+	0	ID=LotjaGi1g1v0083000.1.CDS.1;Parent=LotjaGi1g1v0083000.1
LjG1.1_chr1	PGSB	CDS	11936666	11936900	.	+	1	ID=LotjaGi1g1v0083000.1.CDS.2;Parent=LotjaGi1g1v0083000.1
LjG1.1_chr1	PGSB	exon	11936666	11937251	.	+	.	ID=LotjaGi1g1v0083000.1.exon.2;Parent=LotjaGi1g1v0083000.1
LjG1.1_chr1	PGSB	three_prime_UTR	11936901	11937251	.	+	.	ID=LotjaGi1g1v0083000.1.three_prime_UTR.2;Parent=LotjaGi1g1v0083000.1
###
LjG1.1_chr1	PGSB	gene	11961192	11961775	.	+	.	ID=LotjaGi1g1v0083100_LC
LjG1.1_chr1	PGSB	exon	11961192	11961775	.	+	.	ID=LotjaGi1g1v0083100_LC.1.exon.1;Parent=LotjaGi1g1v0083100_LC.1
LjG1.1_chr1	PGSB	CDS	11961244	11961450	.	+	0	ID=LotjaGi1g1v0083100_LC.1.CDS.1;Parent=LotjaGi1g1v0083100_LC.1
###
LjG1.1_chr1	PGSB	gene	11965279	11969702	.	+	.	ID=LotjaGi1g1v0083200
LjG1.1_chr1	PGSB	five_prime_UTR	11965279	11965668	.	+	.	ID=LotjaGi1g1v0083200.1.five_prime_UTR.1;Parent=LotjaGi1g1v0083200.1
LjG1.1_chr1	PGSB	exon	11965279	11965965	.	+	.	ID=LotjaGi1g1v0083200.1.exon.1;Parent=LotjaGi1g1v0083200.1
LjG1.1_chr1	PGSB	CDS	11965669	11965965	.	+	0	ID=LotjaGi1g1v0083200.1.CDS.1;Parent=LotjaGi1g1v0083200.1
LjG1.1_chr1	PGSB	exon	11966098	11966448	.	+	.	ID=LotjaGi1g1v0083200.1.exon.2;Parent=LotjaGi1g1v0083200.1
LjG1.1_chr1	PGSB	CDS	11966098	11966448	.	+	0	ID=LotjaGi1g1v0083200.1.CDS.2;Parent=LotjaGi1g1v0083200.1
LjG1.1_chr1	PGSB	CDS	11968648	11969256	.	+	0	ID=LotjaGi1g1v0083200.1.CDS.3;Parent=LotjaGi1g1v0083200.1
LjG1.1_chr1	PGSB	exon	11968648	11969702	.	+	.	ID=LotjaGi1g1v0083200.1.exon.3;Parent=LotjaGi1g1v0083200.1
LjG1.1_chr1	PGSB	three_prime_UTR	11969257	11969702	.	+	.	ID=LotjaGi1g1v0083200.1.three_prime_UTR.2;Parent=LotjaGi1g1v0083200.1
###
LjG1.1_chr1	PGSB	gene	11970391	11977012	.	-	.	ID=LotjaGi1g1v0083300
LjG1.1_chr1	PGSB	three_prime_UTR	11970391	11970993	.	-	.	ID=LotjaGi1g1v0083300.1.three_prime_UTR.1;Parent=LotjaGi1g1v0083300.1
LjG1.1_chr1	PGSB	exon	11970391	11971182	.	-	.	ID=LotjaGi1g1v0083300.1.exon.1;Parent=LotjaGi1g1v0083300.1
LjG1.1_chr1	PGSB	CDS	11970994	11971182	.	-	0	ID=LotjaGi1g1v0083300.1.CDS.1;Parent=LotjaGi1g1v0083300.1
LjG1.1_chr1	PGSB	exon	11971356	11971488	.	-	.	ID=LotjaGi1g1v0083300.1.exon.2;Parent=LotjaGi1g1v0083300.1
LjG1.1_chr1	PGSB	CDS	11971356	11971488	.	-	1	ID=LotjaGi1g1v0083300.1.CDS.2;Parent=LotjaGi1g1v0083300.1
LjG1.1_chr1	PGSB	exon	11971570	11971646	.	-	.	ID=LotjaGi1g1v0083300.1.exon.3;Parent=LotjaGi1g1v0083300.1
LjG1.1_chr1	PGSB	CDS	11971570	11971646	.	-	0	ID=LotjaGi1g1v0083300.1.CDS.3;Parent=LotjaGi1g1v0083300.1
LjG1.1_chr1	PGSB	exon	11971727	11971899	.	-	.	ID=LotjaGi1g1v0083300.1.exon.4;Parent=LotjaGi1g1v0083300.1
LjG1.1_chr1	PGSB	CDS	11971727	11971899	.	-	2	ID=LotjaGi1g1v0083300.1.CDS.4;Parent=LotjaGi1g1v0083300.1
LjG1.1_chr1	PGSB	exon	11971987	11972068	.	-	.	ID=LotjaGi1g1v0083300.1.exon.5;Parent=LotjaGi1g1v0083300.1
LjG1.1_chr1	PGSB	CDS	11971987	11972068	.	-	0	ID=LotjaGi1g1v0083300.1.CDS.5;Parent=LotjaGi1g1v0083300.1
LjG1.1_chr1	PGSB	exon	11972155	11972218	.	-	.	ID=LotjaGi1g1v0083300.1.exon.6;Parent=LotjaGi1g1v0083300.1
LjG1.1_chr1	PGSB	CDS	11972155	11972218	.	-	1	ID=LotjaGi1g1v0083300.1.CDS.6;Parent=LotjaGi1g1v0083300.1
LjG1.1_chr1	PGSB	exon	11972657	11972752	.	-	.	ID=LotjaGi1g1v0083300.1.exon.7;Parent=LotjaGi1g1v0083300.1
LjG1.1_chr1	PGSB	CDS	11972657	11972752	.	-	1	ID=LotjaGi1g1v0083300.1.CDS.7;Parent=LotjaGi1g1v0083300.1
LjG1.1_chr1	PGSB	exon	11972832	11972989	.	-	.	ID=LotjaGi1g1v0083300.1.exon.8;Parent=LotjaGi1g1v0083300.1
LjG1.1_chr1	PGSB	CDS	11972832	11972989	.	-	0	ID=LotjaGi1g1v0083300.1.CDS.8;Parent=LotjaGi1g1v0083300.1
LjG1.1_chr1	PGSB	exon	11973099	11973198	.	-	.	ID=LotjaGi1g1v0083300.1.exon.9;Parent=LotjaGi1g1v0083300.1
LjG1.1_chr1	PGSB	CDS	11973099	11973198	.	-	1	ID=LotjaGi1g1v0083300.1.CDS.9;Parent=LotjaGi1g1v0083300.1
LjG1.1_chr1	PGSB	exon	11973302	11973361	.	-	.	ID=LotjaGi1g1v0083300.1.exon.10;Parent=LotjaGi1g1v0083300.1
LjG1.1_chr1	PGSB	CDS	11973302	11973361	.	-	1	ID=LotjaGi1g1v0083300.1.CDS.10;Parent=LotjaGi1g1v0083300.1
LjG1.1_chr1	PGSB	exon	11973698	11973798	.	-	.	ID=LotjaGi1g1v0083300.1.exon.11;Parent=LotjaGi1g1v0083300.1
LjG1.1_chr1	PGSB	CDS	11973698	11973798	.	-	0	ID=LotjaGi1g1v0083300.1.CDS.11;Parent=LotjaGi1g1v0083300.1
LjG1.1_chr1	PGSB	exon	11973910	11974029	.	-	.	ID=LotjaGi1g1v0083300.1.exon.12;Parent=LotjaGi1g1v0083300.1
LjG1.1_chr1	PGSB	CDS	11973910	11974029	.	-	0	ID=LotjaGi1g1v0083300.1.CDS.12;Parent=LotjaGi1g1v0083300.1
LjG1.1_chr1	PGSB	exon	11974858	11974920	.	-	.	ID=LotjaGi1g1v0083300.1.exon.13;Parent=LotjaGi1g1v0083300.1
LjG1.1_chr1	PGSB	CDS	11974858	11974920	.	-	0	ID=LotjaGi1g1v0083300.1.CDS.13;Parent=LotjaGi1g1v0083300.1
LjG1.1_chr1	PGSB	exon	11975097	11975210	.	-	.	ID=LotjaGi1g1v0083300.1.exon.14;Parent=LotjaGi1g1v0083300.1
LjG1.1_chr1	PGSB	CDS	11975097	11975210	.	-	0	ID=LotjaGi1g1v0083300.1.CDS.14;Parent=LotjaGi1g1v0083300.1
LjG1.1_chr1	PGSB	exon	11975714	11975769	.	-	.	ID=LotjaGi1g1v0083300.1.exon.15;Parent=LotjaGi1g1v0083300.1
LjG1.1_chr1	PGSB	CDS	11975714	11975769	.	-	2	ID=LotjaGi1g1v0083300.1.CDS.15;Parent=LotjaGi1g1v0083300.1
LjG1.1_chr1	PGSB	exon	11975988	11976069	.	-	.	ID=LotjaGi1g1v0083300.1.exon.16;Parent=LotjaGi1g1v0083300.1
LjG1.1_chr1	PGSB	CDS	11975988	11976069	.	-	0	ID=LotjaGi1g1v0083300.1.CDS.16;Parent=LotjaGi1g1v0083300.1
LjG1.1_chr1	PGSB	CDS	11976499	11976579	.	-	0	ID=LotjaGi1g1v0083300.1.CDS.17;Parent=LotjaGi1g1v0083300.1
LjG1.1_chr1	PGSB	exon	11976499	11976585	.	-	.	ID=LotjaGi1g1v0083300.1.exon.17;Parent=LotjaGi1g1v0083300.1
LjG1.1_chr1	PGSB	five_prime_UTR	11976580	11976585	.	-	.	ID=LotjaGi1g1v0083300.1.five_prime_UTR.2;Parent=LotjaGi1g1v0083300.1
LjG1.1_chr1	PGSB	exon	11976680	11977012	.	-	.	ID=LotjaGi1g1v0083300.1.exon.18;Parent=LotjaGi1g1v0083300.1
LjG1.1_chr1	PGSB	five_prime_UTR	11976680	11977012	.	-	.	ID=LotjaGi1g1v0083300.1.five_prime_UTR.3;Parent=LotjaGi1g1v0083300.1
###
LjG1.1_chr1	PGSB	gene	11978746	11979731	.	-	.	ID=LotjaGi1g1v0083400
LjG1.1_chr1	PGSB	three_prime_UTR	11978746	11978971	.	-	.	ID=LotjaGi1g1v0083400.1.three_prime_UTR.1;Parent=LotjaGi1g1v0083400.1
LjG1.1_chr1	PGSB	exon	11978746	11979731	.	-	.	ID=LotjaGi1g1v0083400.1.exon.1;Parent=LotjaGi1g1v0083400.1
LjG1.1_chr1	PGSB	CDS	11978972	11979445	.	-	0	ID=LotjaGi1g1v0083400.1.CDS.1;Parent=LotjaGi1g1v0083400.1
LjG1.1_chr1	PGSB	five_prime_UTR	11979446	11979731	.	-	.	ID=LotjaGi1g1v0083400.1.five_prime_UTR.2;Parent=LotjaGi1g1v0083400.1
###
LjG1.1_chr1	PGSB	gene	12001288	12002282	.	+	.	ID=LotjaGi1g1v0083500
LjG1.1_chr1	PGSB	five_prime_UTR	12001288	12001529	.	+	.	ID=LotjaGi1g1v0083500.1.five_prime_UTR.1;Parent=LotjaGi1g1v0083500.1
LjG1.1_chr1	PGSB	exon	12001288	12002282	.	+	.	ID=LotjaGi1g1v0083500.1.exon.1;Parent=LotjaGi1g1v0083500.1
LjG1.1_chr1	PGSB	CDS	12001530	12002000	.	+	0	ID=LotjaGi1g1v0083500.1.CDS.1;Parent=LotjaGi1g1v0083500.1
LjG1.1_chr1	PGSB	three_prime_UTR	12002001	12002282	.	+	.	ID=LotjaGi1g1v0083500.1.three_prime_UTR.2;Parent=LotjaGi1g1v0083500.1
###
LjG1.1_chr1	PGSB	gene	12005049	12007659	.	+	.	ID=LotjaGi1g1v0083600_LC
LjG1.1_chr1	PGSB	five_prime_UTR	12005049	12005904	.	+	.	ID=LotjaGi1g1v0083600_LC.1.five_prime_UTR.1;Parent=LotjaGi1g1v0083600_LC.1
LjG1.1_chr1	PGSB	exon	12005049	12007659	.	+	.	ID=LotjaGi1g1v0083600_LC.1.exon.1;Parent=LotjaGi1g1v0083600_LC.1
LjG1.1_chr1	PGSB	CDS	12005905	12006291	.	+	0	ID=LotjaGi1g1v0083600_LC.1.CDS.1;Parent=LotjaGi1g1v0083600_LC.1
LjG1.1_chr1	PGSB	three_prime_UTR	12006292	12007659	.	+	.	ID=LotjaGi1g1v0083600_LC.1.three_prime_UTR.2;Parent=LotjaGi1g1v0083600_LC.1
###
LjG1.1_chr1	PGSB	gene	12024261	12026794	.	-	.	ID=LotjaGi1g1v0083700
LjG1.1_chr1	PGSB	three_prime_UTR	12024261	12024820	.	-	.	ID=LotjaGi1g1v0083700.1.three_prime_UTR.1;Parent=LotjaGi1g1v0083700.1
LjG1.1_chr1	PGSB	exon	12024261	12024930	.	-	.	ID=LotjaGi1g1v0083700.1.exon.1;Parent=LotjaGi1g1v0083700.1
LjG1.1_chr1	PGSB	CDS	12024821	12024930	.	-	2	ID=LotjaGi1g1v0083700.1.CDS.1;Parent=LotjaGi1g1v0083700.1
LjG1.1_chr1	PGSB	exon	12025015	12025134	.	-	.	ID=LotjaGi1g1v0083700.1.exon.2;Parent=LotjaGi1g1v0083700.1
LjG1.1_chr1	PGSB	CDS	12025015	12025134	.	-	2	ID=LotjaGi1g1v0083700.1.CDS.2;Parent=LotjaGi1g1v0083700.1
LjG1.1_chr1	PGSB	exon	12025223	12025571	.	-	.	ID=LotjaGi1g1v0083700.1.exon.3;Parent=LotjaGi1g1v0083700.1
LjG1.1_chr1	PGSB	CDS	12025223	12025571	.	-	0	ID=LotjaGi1g1v0083700.1.CDS.3;Parent=LotjaGi1g1v0083700.1
LjG1.1_chr1	PGSB	exon	12025712	12026047	.	-	.	ID=LotjaGi1g1v0083700.1.exon.4;Parent=LotjaGi1g1v0083700.1
LjG1.1_chr1	PGSB	CDS	12025712	12026047	.	-	0	ID=LotjaGi1g1v0083700.1.CDS.4;Parent=LotjaGi1g1v0083700.1
LjG1.1_chr1	PGSB	CDS	12026134	12026355	.	-	0	ID=LotjaGi1g1v0083700.1.CDS.5;Parent=LotjaGi1g1v0083700.1
LjG1.1_chr1	PGSB	exon	12026134	12026794	.	-	.	ID=LotjaGi1g1v0083700.1.exon.5;Parent=LotjaGi1g1v0083700.1
LjG1.1_chr1	PGSB	five_prime_UTR	12026356	12026794	.	-	.	ID=LotjaGi1g1v0083700.1.five_prime_UTR.2;Parent=LotjaGi1g1v0083700.1
###
LjG1.1_chr1	PGSB	gene	12041875	12046748	.	-	.	ID=LotjaGi1g1v0083800_LC
LjG1.1_chr1	PGSB	three_prime_UTR	12041875	12042093	.	-	.	ID=LotjaGi1g1v0083800_LC.1.three_prime_UTR.1;Parent=LotjaGi1g1v0083800_LC.1
LjG1.1_chr1	PGSB	exon	12041875	12043225	.	-	.	ID=LotjaGi1g1v0083800_LC.1.exon.1;Parent=LotjaGi1g1v0083800_LC.1
LjG1.1_chr1	PGSB	CDS	12042094	12043047	.	-	0	ID=LotjaGi1g1v0083800_LC.1.CDS.1;Parent=LotjaGi1g1v0083800_LC.1
LjG1.1_chr1	PGSB	five_prime_UTR	12043048	12043225	.	-	.	ID=LotjaGi1g1v0083800_LC.1.five_prime_UTR.2;Parent=LotjaGi1g1v0083800_LC.1
LjG1.1_chr1	PGSB	exon	12044184	12045045	.	-	.	ID=LotjaGi1g1v0083800_LC.1.exon.2;Parent=LotjaGi1g1v0083800_LC.1
LjG1.1_chr1	PGSB	five_prime_UTR	12044184	12045045	.	-	.	ID=LotjaGi1g1v0083800_LC.1.five_prime_UTR.3;Parent=LotjaGi1g1v0083800_LC.1
###
LjG1.1_chr1	PGSB	gene	12052832	12053302	.	-	.	ID=LotjaGi1g1v0083900_LC
LjG1.1_chr1	PGSB	exon	12052832	12053302	.	-	.	ID=LotjaGi1g1v0083900_LC.1.exon.1;Parent=LotjaGi1g1v0083900_LC.1
LjG1.1_chr1	PGSB	CDS	12052832	12053302	.	-	0	ID=LotjaGi1g1v0083900_LC.1.CDS.1;Parent=LotjaGi1g1v0083900_LC.1
###
LjG1.1_chr1	PGSB	gene	12059434	12063540	.	+	.	ID=LotjaGi1g1v0084000
LjG1.1_chr1	PGSB	five_prime_UTR	12059434	12059865	.	+	.	ID=LotjaGi1g1v0084000.1.five_prime_UTR.1;Parent=LotjaGi1g1v0084000.1
LjG1.1_chr1	PGSB	exon	12059434	12060181	.	+	.	ID=LotjaGi1g1v0084000.1.exon.1;Parent=LotjaGi1g1v0084000.1
LjG1.1_chr1	PGSB	CDS	12059866	12060181	.	+	0	ID=LotjaGi1g1v0084000.1.CDS.1;Parent=LotjaGi1g1v0084000.1
LjG1.1_chr1	PGSB	exon	12060530	12060646	.	+	.	ID=LotjaGi1g1v0084000.1.exon.2;Parent=LotjaGi1g1v0084000.1
LjG1.1_chr1	PGSB	CDS	12060530	12060646	.	+	2	ID=LotjaGi1g1v0084000.1.CDS.2;Parent=LotjaGi1g1v0084000.1
LjG1.1_chr1	PGSB	exon	12060804	12060958	.	+	.	ID=LotjaGi1g1v0084000.1.exon.3;Parent=LotjaGi1g1v0084000.1
LjG1.1_chr1	PGSB	CDS	12060804	12060958	.	+	2	ID=LotjaGi1g1v0084000.1.CDS.3;Parent=LotjaGi1g1v0084000.1
LjG1.1_chr1	PGSB	exon	12061204	12061278	.	+	.	ID=LotjaGi1g1v0084000.1.exon.4;Parent=LotjaGi1g1v0084000.1
LjG1.1_chr1	PGSB	CDS	12061204	12061278	.	+	0	ID=LotjaGi1g1v0084000.1.CDS.4;Parent=LotjaGi1g1v0084000.1
LjG1.1_chr1	PGSB	exon	12061382	12061672	.	+	.	ID=LotjaGi1g1v0084000.1.exon.5;Parent=LotjaGi1g1v0084000.1
LjG1.1_chr1	PGSB	CDS	12061382	12061672	.	+	0	ID=LotjaGi1g1v0084000.1.CDS.5;Parent=LotjaGi1g1v0084000.1
LjG1.1_chr1	PGSB	exon	12062126	12062482	.	+	.	ID=LotjaGi1g1v0084000.1.exon.6;Parent=LotjaGi1g1v0084000.1
LjG1.1_chr1	PGSB	CDS	12062126	12062482	.	+	0	ID=LotjaGi1g1v0084000.1.CDS.6;Parent=LotjaGi1g1v0084000.1
LjG1.1_chr1	PGSB	CDS	12062728	12063207	.	+	0	ID=LotjaGi1g1v0084000.1.CDS.7;Parent=LotjaGi1g1v0084000.1
LjG1.1_chr1	PGSB	exon	12062728	12063540	.	+	.	ID=LotjaGi1g1v0084000.1.exon.7;Parent=LotjaGi1g1v0084000.1
LjG1.1_chr1	PGSB	three_prime_UTR	12063208	12063540	.	+	.	ID=LotjaGi1g1v0084000.1.three_prime_UTR.2;Parent=LotjaGi1g1v0084000.1
###
LjG1.1_chr1	PGSB	gene	12064278	12070361	.	-	.	ID=LotjaGi1g1v0084100
LjG1.1_chr1	PGSB	exon	12064278	12064673	.	-	.	ID=LotjaGi1g1v0084100.1.exon.1;Parent=LotjaGi1g1v0084100.1
LjG1.1_chr1	PGSB	three_prime_UTR	12064278	12064673	.	-	.	ID=LotjaGi1g1v0084100.1.three_prime_UTR.1;Parent=LotjaGi1g1v0084100.1
LjG1.1_chr1	PGSB	three_prime_UTR	12064817	12064864	.	-	.	ID=LotjaGi1g1v0084100.1.three_prime_UTR.2;Parent=LotjaGi1g1v0084100.1
LjG1.1_chr1	PGSB	exon	12064817	12064881	.	-	.	ID=LotjaGi1g1v0084100.1.exon.2;Parent=LotjaGi1g1v0084100.1
LjG1.1_chr1	PGSB	CDS	12064865	12064881	.	-	2	ID=LotjaGi1g1v0084100.1.CDS.1;Parent=LotjaGi1g1v0084100.1
LjG1.1_chr1	PGSB	exon	12065004	12065079	.	-	.	ID=LotjaGi1g1v0084100.1.exon.3;Parent=LotjaGi1g1v0084100.1
LjG1.1_chr1	PGSB	CDS	12065004	12065079	.	-	0	ID=LotjaGi1g1v0084100.1.CDS.2;Parent=LotjaGi1g1v0084100.1
LjG1.1_chr1	PGSB	exon	12066611	12066780	.	-	.	ID=LotjaGi1g1v0084100.1.exon.4;Parent=LotjaGi1g1v0084100.1
LjG1.1_chr1	PGSB	CDS	12066611	12066780	.	-	2	ID=LotjaGi1g1v0084100.1.CDS.3;Parent=LotjaGi1g1v0084100.1
LjG1.1_chr1	PGSB	exon	12067002	12067059	.	-	.	ID=LotjaGi1g1v0084100.1.exon.5;Parent=LotjaGi1g1v0084100.1
LjG1.1_chr1	PGSB	CDS	12067002	12067059	.	-	0	ID=LotjaGi1g1v0084100.1.CDS.4;Parent=LotjaGi1g1v0084100.1
LjG1.1_chr1	PGSB	CDS	12069997	12070137	.	-	0	ID=LotjaGi1g1v0084100.1.CDS.5;Parent=LotjaGi1g1v0084100.1
LjG1.1_chr1	PGSB	exon	12069997	12070361	.	-	.	ID=LotjaGi1g1v0084100.1.exon.6;Parent=LotjaGi1g1v0084100.1
LjG1.1_chr1	PGSB	five_prime_UTR	12070138	12070361	.	-	.	ID=LotjaGi1g1v0084100.1.five_prime_UTR.3;Parent=LotjaGi1g1v0084100.1
###
LjG1.1_chr1	PGSB	gene	12074483	12115167	.	+	.	ID=LotjaGi1g1v0084200_LC
LjG1.1_chr1	PGSB	five_prime_UTR	12074483	12074487	.	+	.	ID=LotjaGi1g1v0084200_LC.1.five_prime_UTR.1;Parent=LotjaGi1g1v0084200_LC.1
LjG1.1_chr1	PGSB	exon	12074483	12074597	.	+	.	ID=LotjaGi1g1v0084200_LC.1.exon.1;Parent=LotjaGi1g1v0084200_LC.1
LjG1.1_chr1	PGSB	CDS	12074488	12074597	.	+	0	ID=LotjaGi1g1v0084200_LC.1.CDS.1;Parent=LotjaGi1g1v0084200_LC.1
LjG1.1_chr1	PGSB	CDS	12113385	12113589	.	+	1	ID=LotjaGi1g1v0084200_LC.1.CDS.2;Parent=LotjaGi1g1v0084200_LC.1
LjG1.1_chr1	PGSB	exon	12113385	12114113	.	+	.	ID=LotjaGi1g1v0084200_LC.1.exon.2;Parent=LotjaGi1g1v0084200_LC.1
LjG1.1_chr1	PGSB	three_prime_UTR	12113590	12114113	.	+	.	ID=LotjaGi1g1v0084200_LC.1.three_prime_UTR.2;Parent=LotjaGi1g1v0084200_LC.1
LjG1.1_chr1	PGSB	exon	12114223	12114490	.	+	.	ID=LotjaGi1g1v0084200_LC.1.exon.3;Parent=LotjaGi1g1v0084200_LC.1
LjG1.1_chr1	PGSB	three_prime_UTR	12114223	12114490	.	+	.	ID=LotjaGi1g1v0084200_LC.1.three_prime_UTR.3;Parent=LotjaGi1g1v0084200_LC.1
LjG1.1_chr1	PGSB	exon	12114578	12114674	.	+	.	ID=LotjaGi1g1v0084200_LC.1.exon.4;Parent=LotjaGi1g1v0084200_LC.1
LjG1.1_chr1	PGSB	three_prime_UTR	12114578	12114674	.	+	.	ID=LotjaGi1g1v0084200_LC.1.three_prime_UTR.4;Parent=LotjaGi1g1v0084200_LC.1
LjG1.1_chr1	PGSB	exon	12114753	12114959	.	+	.	ID=LotjaGi1g1v0084200_LC.1.exon.5;Parent=LotjaGi1g1v0084200_LC.1
LjG1.1_chr1	PGSB	three_prime_UTR	12114753	12114959	.	+	.	ID=LotjaGi1g1v0084200_LC.1.three_prime_UTR.5;Parent=LotjaGi1g1v0084200_LC.1
LjG1.1_chr1	PGSB	exon	12115038	12115167	.	+	.	ID=LotjaGi1g1v0084200_LC.1.exon.6;Parent=LotjaGi1g1v0084200_LC.1
LjG1.1_chr1	PGSB	three_prime_UTR	12115038	12115167	.	+	.	ID=LotjaGi1g1v0084200_LC.1.three_prime_UTR.6;Parent=LotjaGi1g1v0084200_LC.1
###
LjG1.1_chr1	PGSB	gene	12094344	12097770	.	-	.	ID=LotjaGi1g1v0084300_LC
LjG1.1_chr1	PGSB	exon	12094344	12094858	.	-	.	ID=LotjaGi1g1v0084300_LC.1.exon.1;Parent=LotjaGi1g1v0084300_LC.1
LjG1.1_chr1	PGSB	three_prime_UTR	12094344	12094858	.	-	.	ID=LotjaGi1g1v0084300_LC.1.three_prime_UTR.1;Parent=LotjaGi1g1v0084300_LC.1
LjG1.1_chr1	PGSB	three_prime_UTR	12095419	12095961	.	-	.	ID=LotjaGi1g1v0084300_LC.1.three_prime_UTR.2;Parent=LotjaGi1g1v0084300_LC.1
LjG1.1_chr1	PGSB	exon	12095419	12096058	.	-	.	ID=LotjaGi1g1v0084300_LC.1.exon.2;Parent=LotjaGi1g1v0084300_LC.1
LjG1.1_chr1	PGSB	CDS	12095962	12096058	.	-	1	ID=LotjaGi1g1v0084300_LC.1.CDS.1;Parent=LotjaGi1g1v0084300_LC.1
LjG1.1_chr1	PGSB	CDS	12096549	12097114	.	-	0	ID=LotjaGi1g1v0084300_LC.1.CDS.2;Parent=LotjaGi1g1v0084300_LC.1
LjG1.1_chr1	PGSB	exon	12096549	12097770	.	-	.	ID=LotjaGi1g1v0084300_LC.1.exon.3;Parent=LotjaGi1g1v0084300_LC.1
LjG1.1_chr1	PGSB	five_prime_UTR	12097115	12097770	.	-	.	ID=LotjaGi1g1v0084300_LC.1.five_prime_UTR.3;Parent=LotjaGi1g1v0084300_LC.1
###
LjG1.1_chr1	PGSB	gene	12097913	12106889	.	-	.	ID=LotjaGi1g1v0084400_LC
LjG1.1_chr1	PGSB	three_prime_UTR	12098201	12098651	.	-	.	ID=LotjaGi1g1v0084400_LC.7.three_prime_UTR.1;Parent=LotjaGi1g1v0084400_LC.7
LjG1.1_chr1	PGSB	exon	12098201	12098996	.	-	.	ID=LotjaGi1g1v0084400_LC.7.exon.1;Parent=LotjaGi1g1v0084400_LC.7
LjG1.1_chr1	PGSB	CDS	12098652	12098996	.	-	0	ID=LotjaGi1g1v0084400_LC.7.CDS.1;Parent=LotjaGi1g1v0084400_LC.7
LjG1.1_chr1	PGSB	exon	12099192	12099395	.	-	.	ID=LotjaGi1g1v0084400_LC.7.exon.2;Parent=LotjaGi1g1v0084400_LC.7
LjG1.1_chr1	PGSB	CDS	12099192	12099395	.	-	0	ID=LotjaGi1g1v0084400_LC.7.CDS.2;Parent=LotjaGi1g1v0084400_LC.7
LjG1.1_chr1	PGSB	CDS	12099660	12099764	.	-	0	ID=LotjaGi1g1v0084400_LC.7.CDS.3;Parent=LotjaGi1g1v0084400_LC.7
LjG1.1_chr1	PGSB	exon	12099660	12101341	.	-	.	ID=LotjaGi1g1v0084400_LC.7.exon.3;Parent=LotjaGi1g1v0084400_LC.7
LjG1.1_chr1	PGSB	five_prime_UTR	12099765	12101341	.	-	.	ID=LotjaGi1g1v0084400_LC.7.five_prime_UTR.2;Parent=LotjaGi1g1v0084400_LC.7
LjG1.1_chr1	PGSB	exon	12101886	12102183	.	-	.	ID=LotjaGi1g1v0084400_LC.7.exon.4;Parent=LotjaGi1g1v0084400_LC.7
LjG1.1_chr1	PGSB	five_prime_UTR	12101886	12102183	.	-	.	ID=LotjaGi1g1v0084400_LC.7.five_prime_UTR.3;Parent=LotjaGi1g1v0084400_LC.7
LjG1.1_chr1	PGSB	exon	12103001	12103100	.	-	.	ID=LotjaGi1g1v0084400_LC.7.exon.5;Parent=LotjaGi1g1v0084400_LC.7
LjG1.1_chr1	PGSB	five_prime_UTR	12103001	12103100	.	-	.	ID=LotjaGi1g1v0084400_LC.7.five_prime_UTR.4;Parent=LotjaGi1g1v0084400_LC.7
LjG1.1_chr1	PGSB	exon	12104078	12104781	.	-	.	ID=LotjaGi1g1v0084400_LC.7.exon.6;Parent=LotjaGi1g1v0084400_LC.7
LjG1.1_chr1	PGSB	five_prime_UTR	12104078	12104781	.	-	.	ID=LotjaGi1g1v0084400_LC.7.five_prime_UTR.5;Parent=LotjaGi1g1v0084400_LC.7
LjG1.1_chr1	PGSB	exon	12105651	12105713	.	-	.	ID=LotjaGi1g1v0084400_LC.7.exon.7;Parent=LotjaGi1g1v0084400_LC.7
LjG1.1_chr1	PGSB	five_prime_UTR	12105651	12105713	.	-	.	ID=LotjaGi1g1v0084400_LC.7.five_prime_UTR.6;Parent=LotjaGi1g1v0084400_LC.7
LjG1.1_chr1	PGSB	exon	12105804	12105874	.	-	.	ID=LotjaGi1g1v0084400_LC.7.exon.8;Parent=LotjaGi1g1v0084400_LC.7
LjG1.1_chr1	PGSB	five_prime_UTR	12105804	12105874	.	-	.	ID=LotjaGi1g1v0084400_LC.7.five_prime_UTR.7;Parent=LotjaGi1g1v0084400_LC.7
LjG1.1_chr1	PGSB	exon	12106273	12106621	.	-	.	ID=LotjaGi1g1v0084400_LC.7.exon.9;Parent=LotjaGi1g1v0084400_LC.7
LjG1.1_chr1	PGSB	five_prime_UTR	12106273	12106621	.	-	.	ID=LotjaGi1g1v0084400_LC.7.five_prime_UTR.8;Parent=LotjaGi1g1v0084400_LC.7
LjG1.1_chr1	PGSB	exon	12106770	12106870	.	-	.	ID=LotjaGi1g1v0084400_LC.7.exon.10;Parent=LotjaGi1g1v0084400_LC.7
LjG1.1_chr1	PGSB	five_prime_UTR	12106770	12106870	.	-	.	ID=LotjaGi1g1v0084400_LC.7.five_prime_UTR.9;Parent=LotjaGi1g1v0084400_LC.7
###
LjG1.1_chr1	PGSB	gene	12140190	12140510	.	+	.	ID=LotjaGi1g1v0084500_LC
LjG1.1_chr1	PGSB	exon	12140190	12140510	.	+	.	ID=LotjaGi1g1v0084500_LC.1.exon.1;Parent=LotjaGi1g1v0084500_LC.1
LjG1.1_chr1	PGSB	CDS	12140190	12140510	.	+	0	ID=LotjaGi1g1v0084500_LC.1.CDS.1;Parent=LotjaGi1g1v0084500_LC.1
###
LjG1.1_chr1	PGSB	gene	12140854	12148086	.	-	.	ID=LotjaGi1g1v0084600
LjG1.1_chr1	PGSB	exon	12140854	12143681	.	-	.	ID=LotjaGi1g1v0084600.1.exon.1;Parent=LotjaGi1g1v0084600.1
LjG1.1_chr1	PGSB	three_prime_UTR	12140854	12143681	.	-	.	ID=LotjaGi1g1v0084600.1.three_prime_UTR.1;Parent=LotjaGi1g1v0084600.1
LjG1.1_chr1	PGSB	three_prime_UTR	12143801	12143847	.	-	.	ID=LotjaGi1g1v0084600.1.three_prime_UTR.2;Parent=LotjaGi1g1v0084600.1
LjG1.1_chr1	PGSB	exon	12143801	12143864	.	-	.	ID=LotjaGi1g1v0084600.1.exon.2;Parent=LotjaGi1g1v0084600.1
LjG1.1_chr1	PGSB	CDS	12143848	12143864	.	-	2	ID=LotjaGi1g1v0084600.1.CDS.1;Parent=LotjaGi1g1v0084600.1
LjG1.1_chr1	PGSB	exon	12143986	12144061	.	-	.	ID=LotjaGi1g1v0084600.1.exon.3;Parent=LotjaGi1g1v0084600.1
LjG1.1_chr1	PGSB	CDS	12143986	12144061	.	-	0	ID=LotjaGi1g1v0084600.1.CDS.2;Parent=LotjaGi1g1v0084600.1
LjG1.1_chr1	PGSB	exon	12146666	12146832	.	-	.	ID=LotjaGi1g1v0084600.1.exon.4;Parent=LotjaGi1g1v0084600.1
LjG1.1_chr1	PGSB	CDS	12146666	12146832	.	-	2	ID=LotjaGi1g1v0084600.1.CDS.3;Parent=LotjaGi1g1v0084600.1
LjG1.1_chr1	PGSB	exon	12147046	12147103	.	-	.	ID=LotjaGi1g1v0084600.1.exon.5;Parent=LotjaGi1g1v0084600.1
LjG1.1_chr1	PGSB	CDS	12147046	12147103	.	-	0	ID=LotjaGi1g1v0084600.1.CDS.4;Parent=LotjaGi1g1v0084600.1
LjG1.1_chr1	PGSB	CDS	12147541	12147681	.	-	0	ID=LotjaGi1g1v0084600.1.CDS.5;Parent=LotjaGi1g1v0084600.1
LjG1.1_chr1	PGSB	exon	12147541	12148086	.	-	.	ID=LotjaGi1g1v0084600.1.exon.6;Parent=LotjaGi1g1v0084600.1
LjG1.1_chr1	PGSB	five_prime_UTR	12147682	12148086	.	-	.	ID=LotjaGi1g1v0084600.1.five_prime_UTR.3;Parent=LotjaGi1g1v0084600.1
###
LjG1.1_chr1	PGSB	gene	12140887	12142315	.	+	.	ID=LotjaGi1g1v0084700_LC
LjG1.1_chr1	PGSB	five_prime_UTR	12140887	12140919	.	+	.	ID=LotjaGi1g1v0084700_LC.1.five_prime_UTR.1;Parent=LotjaGi1g1v0084700_LC.1
LjG1.1_chr1	PGSB	exon	12140887	12141299	.	+	.	ID=LotjaGi1g1v0084700_LC.1.exon.1;Parent=LotjaGi1g1v0084700_LC.1
LjG1.1_chr1	PGSB	CDS	12140920	12141258	.	+	0	ID=LotjaGi1g1v0084700_LC.1.CDS.1;Parent=LotjaGi1g1v0084700_LC.1
LjG1.1_chr1	PGSB	three_prime_UTR	12141259	12141299	.	+	.	ID=LotjaGi1g1v0084700_LC.1.three_prime_UTR.2;Parent=LotjaGi1g1v0084700_LC.1
LjG1.1_chr1	PGSB	exon	12141599	12142315	.	+	.	ID=LotjaGi1g1v0084700_LC.1.exon.2;Parent=LotjaGi1g1v0084700_LC.1
LjG1.1_chr1	PGSB	three_prime_UTR	12141599	12142315	.	+	.	ID=LotjaGi1g1v0084700_LC.1.three_prime_UTR.3;Parent=LotjaGi1g1v0084700_LC.1
###
LjG1.1_chr1	PGSB	gene	12189021	12296788	.	+	.	ID=LotjaGi1g1v0084800
LjG1.1_chr1	PGSB	five_prime_UTR	12189114	12189192	.	+	.	ID=LotjaGi1g1v0084800.2.five_prime_UTR.1;Parent=LotjaGi1g1v0084800.2
LjG1.1_chr1	PGSB	exon	12189114	12189273	.	+	.	ID=LotjaGi1g1v0084800.2.exon.1;Parent=LotjaGi1g1v0084800.2
LjG1.1_chr1	PGSB	CDS	12189193	12189273	.	+	0	ID=LotjaGi1g1v0084800.2.CDS.1;Parent=LotjaGi1g1v0084800.2
LjG1.1_chr1	PGSB	exon	12189828	12189922	.	+	.	ID=LotjaGi1g1v0084800.2.exon.2;Parent=LotjaGi1g1v0084800.2
LjG1.1_chr1	PGSB	CDS	12189828	12189922	.	+	0	ID=LotjaGi1g1v0084800.2.CDS.2;Parent=LotjaGi1g1v0084800.2
LjG1.1_chr1	PGSB	exon	12190930	12191021	.	+	.	ID=LotjaGi1g1v0084800.2.exon.3;Parent=LotjaGi1g1v0084800.2
LjG1.1_chr1	PGSB	CDS	12190930	12191021	.	+	1	ID=LotjaGi1g1v0084800.2.CDS.3;Parent=LotjaGi1g1v0084800.2
LjG1.1_chr1	PGSB	exon	12191539	12191773	.	+	.	ID=LotjaGi1g1v0084800.2.exon.4;Parent=LotjaGi1g1v0084800.2
LjG1.1_chr1	PGSB	CDS	12191539	12191773	.	+	2	ID=LotjaGi1g1v0084800.2.CDS.4;Parent=LotjaGi1g1v0084800.2
LjG1.1_chr1	PGSB	exon	12192813	12193329	.	+	.	ID=LotjaGi1g1v0084800.2.exon.5;Parent=LotjaGi1g1v0084800.2
LjG1.1_chr1	PGSB	CDS	12192813	12193329	.	+	1	ID=LotjaGi1g1v0084800.2.CDS.5;Parent=LotjaGi1g1v0084800.2
LjG1.1_chr1	PGSB	exon	12193517	12193620	.	+	.	ID=LotjaGi1g1v0084800.2.exon.6;Parent=LotjaGi1g1v0084800.2
LjG1.1_chr1	PGSB	CDS	12193517	12193620	.	+	0	ID=LotjaGi1g1v0084800.2.CDS.6;Parent=LotjaGi1g1v0084800.2
LjG1.1_chr1	PGSB	exon	12193695	12193916	.	+	.	ID=LotjaGi1g1v0084800.2.exon.7;Parent=LotjaGi1g1v0084800.2
LjG1.1_chr1	PGSB	CDS	12193695	12193916	.	+	1	ID=LotjaGi1g1v0084800.2.CDS.7;Parent=LotjaGi1g1v0084800.2
LjG1.1_chr1	PGSB	exon	12194748	12194859	.	+	.	ID=LotjaGi1g1v0084800.2.exon.8;Parent=LotjaGi1g1v0084800.2
LjG1.1_chr1	PGSB	CDS	12194748	12194859	.	+	1	ID=LotjaGi1g1v0084800.2.CDS.8;Parent=LotjaGi1g1v0084800.2
LjG1.1_chr1	PGSB	exon	12194964	12195177	.	+	.	ID=LotjaGi1g1v0084800.2.exon.9;Parent=LotjaGi1g1v0084800.2
LjG1.1_chr1	PGSB	CDS	12194964	12195177	.	+	0	ID=LotjaGi1g1v0084800.2.CDS.9;Parent=LotjaGi1g1v0084800.2
LjG1.1_chr1	PGSB	CDS	12195302	12195831	.	+	2	ID=LotjaGi1g1v0084800.2.CDS.10;Parent=LotjaGi1g1v0084800.2
LjG1.1_chr1	PGSB	exon	12195302	12196033	.	+	.	ID=LotjaGi1g1v0084800.2.exon.10;Parent=LotjaGi1g1v0084800.2
LjG1.1_chr1	PGSB	three_prime_UTR	12195832	12196033	.	+	.	ID=LotjaGi1g1v0084800.2.three_prime_UTR.2;Parent=LotjaGi1g1v0084800.2
LjG1.1_chr1	PGSB	five_prime_UTR	12286383	12286444	.	+	.	ID=LotjaGi1g1v0084800.6.five_prime_UTR.1;Parent=LotjaGi1g1v0084800.6
LjG1.1_chr1	PGSB	exon	12286383	12286525	.	+	.	ID=LotjaGi1g1v0084800.6.exon.1;Parent=LotjaGi1g1v0084800.6
LjG1.1_chr1	PGSB	CDS	12286445	12286525	.	+	0	ID=LotjaGi1g1v0084800.6.CDS.1;Parent=LotjaGi1g1v0084800.6
LjG1.1_chr1	PGSB	exon	12286730	12286824	.	+	.	ID=LotjaGi1g1v0084800.6.exon.2;Parent=LotjaGi1g1v0084800.6
LjG1.1_chr1	PGSB	CDS	12286730	12286824	.	+	0	ID=LotjaGi1g1v0084800.6.CDS.2;Parent=LotjaGi1g1v0084800.6
LjG1.1_chr1	PGSB	exon	12287030	12287121	.	+	.	ID=LotjaGi1g1v0084800.6.exon.3;Parent=LotjaGi1g1v0084800.6
LjG1.1_chr1	PGSB	CDS	12287030	12287121	.	+	1	ID=LotjaGi1g1v0084800.6.CDS.3;Parent=LotjaGi1g1v0084800.6
LjG1.1_chr1	PGSB	exon	12290261	12290495	.	+	.	ID=LotjaGi1g1v0084800.6.exon.4;Parent=LotjaGi1g1v0084800.6
LjG1.1_chr1	PGSB	CDS	12290261	12290495	.	+	2	ID=LotjaGi1g1v0084800.6.CDS.4;Parent=LotjaGi1g1v0084800.6
LjG1.1_chr1	PGSB	exon	12290764	12291280	.	+	.	ID=LotjaGi1g1v0084800.6.exon.5;Parent=LotjaGi1g1v0084800.6
LjG1.1_chr1	PGSB	CDS	12290764	12291280	.	+	1	ID=LotjaGi1g1v0084800.6.CDS.5;Parent=LotjaGi1g1v0084800.6
LjG1.1_chr1	PGSB	exon	12292383	12292486	.	+	.	ID=LotjaGi1g1v0084800.6.exon.6;Parent=LotjaGi1g1v0084800.6
LjG1.1_chr1	PGSB	CDS	12292383	12292486	.	+	0	ID=LotjaGi1g1v0084800.6.CDS.6;Parent=LotjaGi1g1v0084800.6
LjG1.1_chr1	PGSB	exon	12292566	12292787	.	+	.	ID=LotjaGi1g1v0084800.6.exon.7;Parent=LotjaGi1g1v0084800.6
LjG1.1_chr1	PGSB	CDS	12292566	12292787	.	+	1	ID=LotjaGi1g1v0084800.6.CDS.7;Parent=LotjaGi1g1v0084800.6
LjG1.1_chr1	PGSB	exon	12293284	12293395	.	+	.	ID=LotjaGi1g1v0084800.6.exon.8;Parent=LotjaGi1g1v0084800.6
LjG1.1_chr1	PGSB	CDS	12293284	12293395	.	+	1	ID=LotjaGi1g1v0084800.6.CDS.8;Parent=LotjaGi1g1v0084800.6
LjG1.1_chr1	PGSB	exon	12293488	12293701	.	+	.	ID=LotjaGi1g1v0084800.6.exon.9;Parent=LotjaGi1g1v0084800.6
LjG1.1_chr1	PGSB	CDS	12293488	12293701	.	+	0	ID=LotjaGi1g1v0084800.6.CDS.9;Parent=LotjaGi1g1v0084800.6
LjG1.1_chr1	PGSB	CDS	12293833	12294377	.	+	2	ID=LotjaGi1g1v0084800.6.CDS.10;Parent=LotjaGi1g1v0084800.6
LjG1.1_chr1	PGSB	exon	12293833	12296788	.	+	.	ID=LotjaGi1g1v0084800.6.exon.10;Parent=LotjaGi1g1v0084800.6
LjG1.1_chr1	PGSB	three_prime_UTR	12294378	12296788	.	+	.	ID=LotjaGi1g1v0084800.6.three_prime_UTR.2;Parent=LotjaGi1g1v0084800.6
###
LjG1.1_chr1	PGSB	gene	12228546	12236804	.	-	.	ID=LotjaGi1g1v0084900_LC
LjG1.1_chr1	PGSB	exon	12228546	12229103	.	-	.	ID=LotjaGi1g1v0084900_LC.1.exon.1;Parent=LotjaGi1g1v0084900_LC.1
LjG1.1_chr1	PGSB	three_prime_UTR	12228546	12229103	.	-	.	ID=LotjaGi1g1v0084900_LC.1.three_prime_UTR.1;Parent=LotjaGi1g1v0084900_LC.1
LjG1.1_chr1	PGSB	three_prime_UTR	12229516	12229517	.	-	.	ID=LotjaGi1g1v0084900_LC.1.three_prime_UTR.2;Parent=LotjaGi1g1v0084900_LC.1
LjG1.1_chr1	PGSB	exon	12229516	12229607	.	-	.	ID=LotjaGi1g1v0084900_LC.1.exon.2;Parent=LotjaGi1g1v0084900_LC.1
LjG1.1_chr1	PGSB	CDS	12229518	12229607	.	-	0	ID=LotjaGi1g1v0084900_LC.1.CDS.1;Parent=LotjaGi1g1v0084900_LC.1
LjG1.1_chr1	PGSB	CDS	12229714	12229923	.	-	0	ID=LotjaGi1g1v0084900_LC.1.CDS.2;Parent=LotjaGi1g1v0084900_LC.1
LjG1.1_chr1	PGSB	exon	12229714	12229951	.	-	.	ID=LotjaGi1g1v0084900_LC.1.exon.3;Parent=LotjaGi1g1v0084900_LC.1
LjG1.1_chr1	PGSB	five_prime_UTR	12229924	12229951	.	-	.	ID=LotjaGi1g1v0084900_LC.1.five_prime_UTR.3;Parent=LotjaGi1g1v0084900_LC.1
LjG1.1_chr1	PGSB	exon	12230495	12230598	.	-	.	ID=LotjaGi1g1v0084900_LC.1.exon.4;Parent=LotjaGi1g1v0084900_LC.1
LjG1.1_chr1	PGSB	five_prime_UTR	12230495	12230598	.	-	.	ID=LotjaGi1g1v0084900_LC.1.five_prime_UTR.4;Parent=LotjaGi1g1v0084900_LC.1
LjG1.1_chr1	PGSB	exon	12230775	12230902	.	-	.	ID=LotjaGi1g1v0084900_LC.1.exon.5;Parent=LotjaGi1g1v0084900_LC.1
LjG1.1_chr1	PGSB	five_prime_UTR	12230775	12230902	.	-	.	ID=LotjaGi1g1v0084900_LC.1.five_prime_UTR.5;Parent=LotjaGi1g1v0084900_LC.1
LjG1.1_chr1	PGSB	exon	12231674	12231773	.	-	.	ID=LotjaGi1g1v0084900_LC.1.exon.6;Parent=LotjaGi1g1v0084900_LC.1
LjG1.1_chr1	PGSB	five_prime_UTR	12231674	12231773	.	-	.	ID=LotjaGi1g1v0084900_LC.1.five_prime_UTR.6;Parent=LotjaGi1g1v0084900_LC.1
LjG1.1_chr1	PGSB	exon	12231920	12232015	.	-	.	ID=LotjaGi1g1v0084900_LC.1.exon.7;Parent=LotjaGi1g1v0084900_LC.1
LjG1.1_chr1	PGSB	five_prime_UTR	12231920	12232015	.	-	.	ID=LotjaGi1g1v0084900_LC.1.five_prime_UTR.7;Parent=LotjaGi1g1v0084900_LC.1
LjG1.1_chr1	PGSB	exon	12232105	12232735	.	-	.	ID=LotjaGi1g1v0084900_LC.1.exon.8;Parent=LotjaGi1g1v0084900_LC.1
LjG1.1_chr1	PGSB	five_prime_UTR	12232105	12232735	.	-	.	ID=LotjaGi1g1v0084900_LC.1.five_prime_UTR.8;Parent=LotjaGi1g1v0084900_LC.1
LjG1.1_chr1	PGSB	exon	12233268	12233413	.	-	.	ID=LotjaGi1g1v0084900_LC.1.exon.9;Parent=LotjaGi1g1v0084900_LC.1
LjG1.1_chr1	PGSB	five_prime_UTR	12233268	12233413	.	-	.	ID=LotjaGi1g1v0084900_LC.1.five_prime_UTR.9;Parent=LotjaGi1g1v0084900_LC.1
LjG1.1_chr1	PGSB	exon	12233501	12233608	.	-	.	ID=LotjaGi1g1v0084900_LC.1.exon.10;Parent=LotjaGi1g1v0084900_LC.1
LjG1.1_chr1	PGSB	five_prime_UTR	12233501	12233608	.	-	.	ID=LotjaGi1g1v0084900_LC.1.five_prime_UTR.10;Parent=LotjaGi1g1v0084900_LC.1
LjG1.1_chr1	PGSB	exon	12233936	12234078	.	-	.	ID=LotjaGi1g1v0084900_LC.1.exon.11;Parent=LotjaGi1g1v0084900_LC.1
LjG1.1_chr1	PGSB	five_prime_UTR	12233936	12234078	.	-	.	ID=LotjaGi1g1v0084900_LC.1.five_prime_UTR.11;Parent=LotjaGi1g1v0084900_LC.1
LjG1.1_chr1	PGSB	exon	12234240	12234415	.	-	.	ID=LotjaGi1g1v0084900_LC.1.exon.12;Parent=LotjaGi1g1v0084900_LC.1
LjG1.1_chr1	PGSB	five_prime_UTR	12234240	12234415	.	-	.	ID=LotjaGi1g1v0084900_LC.1.five_prime_UTR.12;Parent=LotjaGi1g1v0084900_LC.1
LjG1.1_chr1	PGSB	exon	12234491	12236804	.	-	.	ID=LotjaGi1g1v0084900_LC.1.exon.13;Parent=LotjaGi1g1v0084900_LC.1
LjG1.1_chr1	PGSB	five_prime_UTR	12234491	12236804	.	-	.	ID=LotjaGi1g1v0084900_LC.1.five_prime_UTR.13;Parent=LotjaGi1g1v0084900_LC.1
###
LjG1.1_chr1	PGSB	gene	12260043	12263965	.	+	.	ID=LotjaGi1g1v0085000
LjG1.1_chr1	PGSB	exon	12260043	12260399	.	+	.	ID=LotjaGi1g1v0085000.1.exon.1;Parent=LotjaGi1g1v0085000.1
LjG1.1_chr1	PGSB	five_prime_UTR	12260043	12260399	.	+	.	ID=LotjaGi1g1v0085000.1.five_prime_UTR.1;Parent=LotjaGi1g1v0085000.1
LjG1.1_chr1	PGSB	exon	12261495	12262081	.	+	.	ID=LotjaGi1g1v0085000.1.exon.2;Parent=LotjaGi1g1v0085000.1
LjG1.1_chr1	PGSB	five_prime_UTR	12261495	12262081	.	+	.	ID=LotjaGi1g1v0085000.1.five_prime_UTR.2;Parent=LotjaGi1g1v0085000.1
LjG1.1_chr1	PGSB	exon	12262160	12262371	.	+	.	ID=LotjaGi1g1v0085000.1.exon.3;Parent=LotjaGi1g1v0085000.1
LjG1.1_chr1	PGSB	five_prime_UTR	12262160	12262371	.	+	.	ID=LotjaGi1g1v0085000.1.five_prime_UTR.3;Parent=LotjaGi1g1v0085000.1
LjG1.1_chr1	PGSB	exon	12262573	12262665	.	+	.	ID=LotjaGi1g1v0085000.1.exon.4;Parent=LotjaGi1g1v0085000.1
LjG1.1_chr1	PGSB	five_prime_UTR	12262573	12262665	.	+	.	ID=LotjaGi1g1v0085000.1.five_prime_UTR.4;Parent=LotjaGi1g1v0085000.1
LjG1.1_chr1	PGSB	five_prime_UTR	12262785	12262820	.	+	.	ID=LotjaGi1g1v0085000.1.five_prime_UTR.5;Parent=LotjaGi1g1v0085000.1
LjG1.1_chr1	PGSB	exon	12262785	12262886	.	+	.	ID=LotjaGi1g1v0085000.1.exon.5;Parent=LotjaGi1g1v0085000.1
LjG1.1_chr1	PGSB	CDS	12262821	12262886	.	+	0	ID=LotjaGi1g1v0085000.1.CDS.1;Parent=LotjaGi1g1v0085000.1
LjG1.1_chr1	PGSB	exon	12262989	12263294	.	+	.	ID=LotjaGi1g1v0085000.1.exon.6;Parent=LotjaGi1g1v0085000.1
LjG1.1_chr1	PGSB	CDS	12262989	12263294	.	+	0	ID=LotjaGi1g1v0085000.1.CDS.2;Parent=LotjaGi1g1v0085000.1
LjG1.1_chr1	PGSB	CDS	12263611	12263694	.	+	0	ID=LotjaGi1g1v0085000.1.CDS.3;Parent=LotjaGi1g1v0085000.1
LjG1.1_chr1	PGSB	exon	12263611	12263965	.	+	.	ID=LotjaGi1g1v0085000.1.exon.7;Parent=LotjaGi1g1v0085000.1
LjG1.1_chr1	PGSB	three_prime_UTR	12263695	12263965	.	+	.	ID=LotjaGi1g1v0085000.1.three_prime_UTR.6;Parent=LotjaGi1g1v0085000.1
###
LjG1.1_chr1	PGSB	gene	12300007	12301689	.	+	.	ID=LotjaGi1g1v0085100_LC
LjG1.1_chr1	PGSB	five_prime_UTR	12300007	12300199	.	+	.	ID=LotjaGi1g1v0085100_LC.1.five_prime_UTR.1;Parent=LotjaGi1g1v0085100_LC.1
LjG1.1_chr1	PGSB	exon	12300007	12300512	.	+	.	ID=LotjaGi1g1v0085100_LC.1.exon.1;Parent=LotjaGi1g1v0085100_LC.1
LjG1.1_chr1	PGSB	CDS	12300200	12300512	.	+	0	ID=LotjaGi1g1v0085100_LC.1.CDS.1;Parent=LotjaGi1g1v0085100_LC.1
LjG1.1_chr1	PGSB	CDS	12300838	12300848	.	+	2	ID=LotjaGi1g1v0085100_LC.1.CDS.2;Parent=LotjaGi1g1v0085100_LC.1
LjG1.1_chr1	PGSB	exon	12300838	12301689	.	+	.	ID=LotjaGi1g1v0085100_LC.1.exon.2;Parent=LotjaGi1g1v0085100_LC.1
LjG1.1_chr1	PGSB	three_prime_UTR	12300849	12301689	.	+	.	ID=LotjaGi1g1v0085100_LC.1.three_prime_UTR.2;Parent=LotjaGi1g1v0085100_LC.1
###
LjG1.1_chr1	PGSB	gene	12304132	12308630	.	+	.	ID=LotjaGi1g1v0085200
LjG1.1_chr1	PGSB	five_prime_UTR	12304132	12304231	.	+	.	ID=LotjaGi1g1v0085200.1.five_prime_UTR.1;Parent=LotjaGi1g1v0085200.1
LjG1.1_chr1	PGSB	exon	12304132	12304351	.	+	.	ID=LotjaGi1g1v0085200.1.exon.1;Parent=LotjaGi1g1v0085200.1
LjG1.1_chr1	PGSB	CDS	12304232	12304351	.	+	0	ID=LotjaGi1g1v0085200.1.CDS.1;Parent=LotjaGi1g1v0085200.1
LjG1.1_chr1	PGSB	exon	12304472	12304560	.	+	.	ID=LotjaGi1g1v0085200.1.exon.2;Parent=LotjaGi1g1v0085200.1
LjG1.1_chr1	PGSB	CDS	12304472	12304560	.	+	0	ID=LotjaGi1g1v0085200.1.CDS.2;Parent=LotjaGi1g1v0085200.1
LjG1.1_chr1	PGSB	exon	12305406	12305500	.	+	.	ID=LotjaGi1g1v0085200.1.exon.3;Parent=LotjaGi1g1v0085200.1
LjG1.1_chr1	PGSB	CDS	12305406	12305500	.	+	1	ID=LotjaGi1g1v0085200.1.CDS.3;Parent=LotjaGi1g1v0085200.1
LjG1.1_chr1	PGSB	exon	12305580	12305823	.	+	.	ID=LotjaGi1g1v0085200.1.exon.4;Parent=LotjaGi1g1v0085200.1
LjG1.1_chr1	PGSB	CDS	12305580	12305823	.	+	2	ID=LotjaGi1g1v0085200.1.CDS.4;Parent=LotjaGi1g1v0085200.1
LjG1.1_chr1	PGSB	exon	12305914	12306436	.	+	.	ID=LotjaGi1g1v0085200.1.exon.5;Parent=LotjaGi1g1v0085200.1
LjG1.1_chr1	PGSB	CDS	12305914	12306436	.	+	1	ID=LotjaGi1g1v0085200.1.CDS.5;Parent=LotjaGi1g1v0085200.1
LjG1.1_chr1	PGSB	exon	12306600	12306703	.	+	.	ID=LotjaGi1g1v0085200.1.exon.6;Parent=LotjaGi1g1v0085200.1
LjG1.1_chr1	PGSB	CDS	12306600	12306703	.	+	0	ID=LotjaGi1g1v0085200.1.CDS.6;Parent=LotjaGi1g1v0085200.1
LjG1.1_chr1	PGSB	exon	12306959	12307183	.	+	.	ID=LotjaGi1g1v0085200.1.exon.7;Parent=LotjaGi1g1v0085200.1
LjG1.1_chr1	PGSB	CDS	12306959	12307183	.	+	1	ID=LotjaGi1g1v0085200.1.CDS.7;Parent=LotjaGi1g1v0085200.1
LjG1.1_chr1	PGSB	exon	12307278	12307389	.	+	.	ID=LotjaGi1g1v0085200.1.exon.8;Parent=LotjaGi1g1v0085200.1
LjG1.1_chr1	PGSB	CDS	12307278	12307389	.	+	1	ID=LotjaGi1g1v0085200.1.CDS.8;Parent=LotjaGi1g1v0085200.1
LjG1.1_chr1	PGSB	exon	12307477	12307690	.	+	.	ID=LotjaGi1g1v0085200.1.exon.9;Parent=LotjaGi1g1v0085200.1
LjG1.1_chr1	PGSB	CDS	12307477	12307690	.	+	0	ID=LotjaGi1g1v0085200.1.CDS.9;Parent=LotjaGi1g1v0085200.1
LjG1.1_chr1	PGSB	CDS	12308006	12308490	.	+	2	ID=LotjaGi1g1v0085200.1.CDS.10;Parent=LotjaGi1g1v0085200.1
LjG1.1_chr1	PGSB	exon	12308006	12308630	.	+	.	ID=LotjaGi1g1v0085200.1.exon.10;Parent=LotjaGi1g1v0085200.1
LjG1.1_chr1	PGSB	three_prime_UTR	12308491	12308630	.	+	.	ID=LotjaGi1g1v0085200.1.three_prime_UTR.2;Parent=LotjaGi1g1v0085200.1
###
LjG1.1_chr1	PGSB	gene	12308793	12310587	.	+	.	ID=LotjaGi1g1v0085300_LC
LjG1.1_chr1	PGSB	five_prime_UTR	12308793	12309020	.	+	.	ID=LotjaGi1g1v0085300_LC.1.five_prime_UTR.1;Parent=LotjaGi1g1v0085300_LC.1
LjG1.1_chr1	PGSB	exon	12308793	12309168	.	+	.	ID=LotjaGi1g1v0085300_LC.1.exon.1;Parent=LotjaGi1g1v0085300_LC.1
LjG1.1_chr1	PGSB	CDS	12309021	12309168	.	+	0	ID=LotjaGi1g1v0085300_LC.1.CDS.1;Parent=LotjaGi1g1v0085300_LC.1
LjG1.1_chr1	PGSB	exon	12309245	12309345	.	+	.	ID=LotjaGi1g1v0085300_LC.1.exon.2;Parent=LotjaGi1g1v0085300_LC.1
LjG1.1_chr1	PGSB	CDS	12309245	12309345	.	+	2	ID=LotjaGi1g1v0085300_LC.1.CDS.2;Parent=LotjaGi1g1v0085300_LC.1
LjG1.1_chr1	PGSB	CDS	12309455	12309625	.	+	0	ID=LotjaGi1g1v0085300_LC.1.CDS.3;Parent=LotjaGi1g1v0085300_LC.1
LjG1.1_chr1	PGSB	exon	12309455	12309720	.	+	.	ID=LotjaGi1g1v0085300_LC.1.exon.3;Parent=LotjaGi1g1v0085300_LC.1
LjG1.1_chr1	PGSB	three_prime_UTR	12309626	12309720	.	+	.	ID=LotjaGi1g1v0085300_LC.1.three_prime_UTR.2;Parent=LotjaGi1g1v0085300_LC.1
LjG1.1_chr1	PGSB	exon	12309879	12310587	.	+	.	ID=LotjaGi1g1v0085300_LC.1.exon.4;Parent=LotjaGi1g1v0085300_LC.1
LjG1.1_chr1	PGSB	three_prime_UTR	12309879	12310587	.	+	.	ID=LotjaGi1g1v0085300_LC.1.three_prime_UTR.3;Parent=LotjaGi1g1v0085300_LC.1
###
LjG1.1_chr1	PGSB	gene	12312778	12315416	.	-	.	ID=LotjaGi1g1v0085400_LC
LjG1.1_chr1	PGSB	three_prime_UTR	12312778	12313492	.	-	.	ID=LotjaGi1g1v0085400_LC.1.three_prime_UTR.1;Parent=LotjaGi1g1v0085400_LC.1
LjG1.1_chr1	PGSB	exon	12312778	12313623	.	-	.	ID=LotjaGi1g1v0085400_LC.1.exon.1;Parent=LotjaGi1g1v0085400_LC.1
LjG1.1_chr1	PGSB	CDS	12313493	12313623	.	-	2	ID=LotjaGi1g1v0085400_LC.1.CDS.1;Parent=LotjaGi1g1v0085400_LC.1
LjG1.1_chr1	PGSB	exon	12313701	12314129	.	-	.	ID=LotjaGi1g1v0085400_LC.1.exon.2;Parent=LotjaGi1g1v0085400_LC.1
LjG1.1_chr1	PGSB	CDS	12313701	12314129	.	-	2	ID=LotjaGi1g1v0085400_LC.1.CDS.2;Parent=LotjaGi1g1v0085400_LC.1
LjG1.1_chr1	PGSB	exon	12314207	12314477	.	-	.	ID=LotjaGi1g1v0085400_LC.1.exon.3;Parent=LotjaGi1g1v0085400_LC.1
LjG1.1_chr1	PGSB	CDS	12314207	12314477	.	-	0	ID=LotjaGi1g1v0085400_LC.1.CDS.3;Parent=LotjaGi1g1v0085400_LC.1
LjG1.1_chr1	PGSB	exon	12315098	12315416	.	-	.	ID=LotjaGi1g1v0085400_LC.1.exon.4;Parent=LotjaGi1g1v0085400_LC.1
LjG1.1_chr1	PGSB	five_prime_UTR	12315098	12315416	.	-	.	ID=LotjaGi1g1v0085400_LC.1.five_prime_UTR.2;Parent=LotjaGi1g1v0085400_LC.1
###
LjG1.1_chr1	PGSB	gene	12322813	12333577	.	+	.	ID=LotjaGi1g1v0085500_LC
LjG1.1_chr1	PGSB	exon	12322820	12322897	.	+	.	ID=LotjaGi1g1v0085500_LC.6.exon.1;Parent=LotjaGi1g1v0085500_LC.6
LjG1.1_chr1	PGSB	five_prime_UTR	12322820	12322897	.	+	.	ID=LotjaGi1g1v0085500_LC.6.five_prime_UTR.1;Parent=LotjaGi1g1v0085500_LC.6
LjG1.1_chr1	PGSB	exon	12323980	12324041	.	+	.	ID=LotjaGi1g1v0085500_LC.6.exon.2;Parent=LotjaGi1g1v0085500_LC.6
LjG1.1_chr1	PGSB	five_prime_UTR	12323980	12324041	.	+	.	ID=LotjaGi1g1v0085500_LC.6.five_prime_UTR.2;Parent=LotjaGi1g1v0085500_LC.6
LjG1.1_chr1	PGSB	exon	12324221	12325833	.	+	.	ID=LotjaGi1g1v0085500_LC.6.exon.3;Parent=LotjaGi1g1v0085500_LC.6
LjG1.1_chr1	PGSB	five_prime_UTR	12324221	12325833	.	+	.	ID=LotjaGi1g1v0085500_LC.6.five_prime_UTR.3;Parent=LotjaGi1g1v0085500_LC.6
LjG1.1_chr1	PGSB	exon	12325955	12326030	.	+	.	ID=LotjaGi1g1v0085500_LC.6.exon.4;Parent=LotjaGi1g1v0085500_LC.6
LjG1.1_chr1	PGSB	five_prime_UTR	12325955	12326030	.	+	.	ID=LotjaGi1g1v0085500_LC.6.five_prime_UTR.4;Parent=LotjaGi1g1v0085500_LC.6
LjG1.1_chr1	PGSB	exon	12326102	12326281	.	+	.	ID=LotjaGi1g1v0085500_LC.6.exon.5;Parent=LotjaGi1g1v0085500_LC.6
LjG1.1_chr1	PGSB	five_prime_UTR	12326102	12326281	.	+	.	ID=LotjaGi1g1v0085500_LC.6.five_prime_UTR.5;Parent=LotjaGi1g1v0085500_LC.6
LjG1.1_chr1	PGSB	exon	12327373	12327648	.	+	.	ID=LotjaGi1g1v0085500_LC.6.exon.6;Parent=LotjaGi1g1v0085500_LC.6
LjG1.1_chr1	PGSB	five_prime_UTR	12327373	12327648	.	+	.	ID=LotjaGi1g1v0085500_LC.6.five_prime_UTR.6;Parent=LotjaGi1g1v0085500_LC.6
LjG1.1_chr1	PGSB	exon	12328190	12328340	.	+	.	ID=LotjaGi1g1v0085500_LC.6.exon.7;Parent=LotjaGi1g1v0085500_LC.6
LjG1.1_chr1	PGSB	five_prime_UTR	12328190	12328340	.	+	.	ID=LotjaGi1g1v0085500_LC.6.five_prime_UTR.7;Parent=LotjaGi1g1v0085500_LC.6
LjG1.1_chr1	PGSB	five_prime_UTR	12328448	12328740	.	+	.	ID=LotjaGi1g1v0085500_LC.6.five_prime_UTR.8;Parent=LotjaGi1g1v0085500_LC.6
LjG1.1_chr1	PGSB	exon	12328448	12328779	.	+	.	ID=LotjaGi1g1v0085500_LC.6.exon.8;Parent=LotjaGi1g1v0085500_LC.6
LjG1.1_chr1	PGSB	CDS	12328741	12328779	.	+	0	ID=LotjaGi1g1v0085500_LC.6.CDS.1;Parent=LotjaGi1g1v0085500_LC.6
LjG1.1_chr1	PGSB	exon	12329066	12329155	.	+	.	ID=LotjaGi1g1v0085500_LC.6.exon.9;Parent=LotjaGi1g1v0085500_LC.6
LjG1.1_chr1	PGSB	CDS	12329066	12329155	.	+	0	ID=LotjaGi1g1v0085500_LC.6.CDS.2;Parent=LotjaGi1g1v0085500_LC.6
LjG1.1_chr1	PGSB	exon	12329908	12329994	.	+	.	ID=LotjaGi1g1v0085500_LC.6.exon.10;Parent=LotjaGi1g1v0085500_LC.6
LjG1.1_chr1	PGSB	CDS	12329908	12329994	.	+	0	ID=LotjaGi1g1v0085500_LC.6.CDS.3;Parent=LotjaGi1g1v0085500_LC.6
LjG1.1_chr1	PGSB	exon	12330104	12330190	.	+	.	ID=LotjaGi1g1v0085500_LC.6.exon.11;Parent=LotjaGi1g1v0085500_LC.6
LjG1.1_chr1	PGSB	CDS	12330104	12330190	.	+	0	ID=LotjaGi1g1v0085500_LC.6.CDS.4;Parent=LotjaGi1g1v0085500_LC.6
LjG1.1_chr1	PGSB	exon	12330292	12330388	.	+	.	ID=LotjaGi1g1v0085500_LC.6.exon.12;Parent=LotjaGi1g1v0085500_LC.6
LjG1.1_chr1	PGSB	CDS	12330292	12330388	.	+	0	ID=LotjaGi1g1v0085500_LC.6.CDS.5;Parent=LotjaGi1g1v0085500_LC.6
LjG1.1_chr1	PGSB	exon	12330744	12330847	.	+	.	ID=LotjaGi1g1v0085500_LC.6.exon.13;Parent=LotjaGi1g1v0085500_LC.6
LjG1.1_chr1	PGSB	CDS	12330744	12330847	.	+	2	ID=LotjaGi1g1v0085500_LC.6.CDS.6;Parent=LotjaGi1g1v0085500_LC.6
LjG1.1_chr1	PGSB	exon	12330967	12331042	.	+	.	ID=LotjaGi1g1v0085500_LC.6.exon.14;Parent=LotjaGi1g1v0085500_LC.6
LjG1.1_chr1	PGSB	CDS	12330967	12331042	.	+	0	ID=LotjaGi1g1v0085500_LC.6.CDS.7;Parent=LotjaGi1g1v0085500_LC.6
LjG1.1_chr1	PGSB	CDS	12332355	12332542	.	+	2	ID=LotjaGi1g1v0085500_LC.6.CDS.8;Parent=LotjaGi1g1v0085500_LC.6
LjG1.1_chr1	PGSB	exon	12332355	12333050	.	+	.	ID=LotjaGi1g1v0085500_LC.6.exon.15;Parent=LotjaGi1g1v0085500_LC.6
LjG1.1_chr1	PGSB	three_prime_UTR	12332543	12333050	.	+	.	ID=LotjaGi1g1v0085500_LC.6.three_prime_UTR.9;Parent=LotjaGi1g1v0085500_LC.6
LjG1.1_chr1	PGSB	exon	12333138	12333469	.	+	.	ID=LotjaGi1g1v0085500_LC.6.exon.16;Parent=LotjaGi1g1v0085500_LC.6
LjG1.1_chr1	PGSB	three_prime_UTR	12333138	12333469	.	+	.	ID=LotjaGi1g1v0085500_LC.6.three_prime_UTR.10;Parent=LotjaGi1g1v0085500_LC.6
###
LjG1.1_chr1	PGSB	gene	12401343	12406917	.	-	.	ID=LotjaGi1g1v0085600_LC
LjG1.1_chr1	PGSB	exon	12401343	12401902	.	-	.	ID=LotjaGi1g1v0085600_LC.1.exon.1;Parent=LotjaGi1g1v0085600_LC.1
LjG1.1_chr1	PGSB	three_prime_UTR	12401343	12401902	.	-	.	ID=LotjaGi1g1v0085600_LC.1.three_prime_UTR.1;Parent=LotjaGi1g1v0085600_LC.1
LjG1.1_chr1	PGSB	exon	12401995	12402106	.	-	.	ID=LotjaGi1g1v0085600_LC.1.exon.2;Parent=LotjaGi1g1v0085600_LC.1
LjG1.1_chr1	PGSB	three_prime_UTR	12401995	12402106	.	-	.	ID=LotjaGi1g1v0085600_LC.1.three_prime_UTR.2;Parent=LotjaGi1g1v0085600_LC.1
LjG1.1_chr1	PGSB	exon	12402955	12403030	.	-	.	ID=LotjaGi1g1v0085600_LC.1.exon.3;Parent=LotjaGi1g1v0085600_LC.1
LjG1.1_chr1	PGSB	three_prime_UTR	12402955	12403030	.	-	.	ID=LotjaGi1g1v0085600_LC.1.three_prime_UTR.3;Parent=LotjaGi1g1v0085600_LC.1
LjG1.1_chr1	PGSB	exon	12403397	12405429	.	-	.	ID=LotjaGi1g1v0085600_LC.1.exon.4;Parent=LotjaGi1g1v0085600_LC.1
LjG1.1_chr1	PGSB	three_prime_UTR	12403397	12405429	.	-	.	ID=LotjaGi1g1v0085600_LC.1.three_prime_UTR.4;Parent=LotjaGi1g1v0085600_LC.1
LjG1.1_chr1	PGSB	three_prime_UTR	12405732	12406193	.	-	.	ID=LotjaGi1g1v0085600_LC.1.three_prime_UTR.5;Parent=LotjaGi1g1v0085600_LC.1
LjG1.1_chr1	PGSB	exon	12405732	12406917	.	-	.	ID=LotjaGi1g1v0085600_LC.1.exon.5;Parent=LotjaGi1g1v0085600_LC.1
LjG1.1_chr1	PGSB	CDS	12406194	12406523	.	-	0	ID=LotjaGi1g1v0085600_LC.1.CDS.1;Parent=LotjaGi1g1v0085600_LC.1
LjG1.1_chr1	PGSB	five_prime_UTR	12406524	12406917	.	-	.	ID=LotjaGi1g1v0085600_LC.1.five_prime_UTR.6;Parent=LotjaGi1g1v0085600_LC.1
###
LjG1.1_chr1	PGSB	gene	12424733	12426869	.	+	.	ID=LotjaGi1g1v0085700
LjG1.1_chr1	PGSB	five_prime_UTR	12424733	12424893	.	+	.	ID=LotjaGi1g1v0085700.1.five_prime_UTR.1;Parent=LotjaGi1g1v0085700.1
LjG1.1_chr1	PGSB	exon	12424733	12425058	.	+	.	ID=LotjaGi1g1v0085700.1.exon.1;Parent=LotjaGi1g1v0085700.1
LjG1.1_chr1	PGSB	CDS	12424894	12425058	.	+	0	ID=LotjaGi1g1v0085700.1.CDS.1;Parent=LotjaGi1g1v0085700.1
LjG1.1_chr1	PGSB	CDS	12425873	12426358	.	+	0	ID=LotjaGi1g1v0085700.1.CDS.2;Parent=LotjaGi1g1v0085700.1
LjG1.1_chr1	PGSB	exon	12425873	12426869	.	+	.	ID=LotjaGi1g1v0085700.1.exon.2;Parent=LotjaGi1g1v0085700.1
LjG1.1_chr1	PGSB	three_prime_UTR	12426359	12426869	.	+	.	ID=LotjaGi1g1v0085700.1.three_prime_UTR.2;Parent=LotjaGi1g1v0085700.1
###
LjG1.1_chr1	PGSB	gene	12430082	12439262	.	+	.	ID=LotjaGi1g1v0085800
LjG1.1_chr1	PGSB	five_prime_UTR	12430082	12430463	.	+	.	ID=LotjaGi1g1v0085800.1.five_prime_UTR.1;Parent=LotjaGi1g1v0085800.1
LjG1.1_chr1	PGSB	exon	12430082	12430646	.	+	.	ID=LotjaGi1g1v0085800.1.exon.1;Parent=LotjaGi1g1v0085800.1
LjG1.1_chr1	PGSB	CDS	12430464	12430646	.	+	0	ID=LotjaGi1g1v0085800.1.CDS.1;Parent=LotjaGi1g1v0085800.1
LjG1.1_chr1	PGSB	exon	12430758	12430934	.	+	.	ID=LotjaGi1g1v0085800.1.exon.2;Parent=LotjaGi1g1v0085800.1
LjG1.1_chr1	PGSB	CDS	12430758	12430934	.	+	0	ID=LotjaGi1g1v0085800.1.CDS.2;Parent=LotjaGi1g1v0085800.1
LjG1.1_chr1	PGSB	exon	12431036	12431185	.	+	.	ID=LotjaGi1g1v0085800.1.exon.3;Parent=LotjaGi1g1v0085800.1
LjG1.1_chr1	PGSB	CDS	12431036	12431185	.	+	0	ID=LotjaGi1g1v0085800.1.CDS.3;Parent=LotjaGi1g1v0085800.1
LjG1.1_chr1	PGSB	exon	12431447	12431548	.	+	.	ID=LotjaGi1g1v0085800.1.exon.4;Parent=LotjaGi1g1v0085800.1
LjG1.1_chr1	PGSB	CDS	12431447	12431548	.	+	0	ID=LotjaGi1g1v0085800.1.CDS.4;Parent=LotjaGi1g1v0085800.1
LjG1.1_chr1	PGSB	exon	12431633	12431703	.	+	.	ID=LotjaGi1g1v0085800.1.exon.5;Parent=LotjaGi1g1v0085800.1
LjG1.1_chr1	PGSB	CDS	12431633	12431703	.	+	0	ID=LotjaGi1g1v0085800.1.CDS.5;Parent=LotjaGi1g1v0085800.1
LjG1.1_chr1	PGSB	exon	12431809	12431876	.	+	.	ID=LotjaGi1g1v0085800.1.exon.6;Parent=LotjaGi1g1v0085800.1
LjG1.1_chr1	PGSB	CDS	12431809	12431876	.	+	1	ID=LotjaGi1g1v0085800.1.CDS.6;Parent=LotjaGi1g1v0085800.1
LjG1.1_chr1	PGSB	CDS	12433676	12433914	.	+	2	ID=LotjaGi1g1v0085800.1.CDS.7;Parent=LotjaGi1g1v0085800.1
LjG1.1_chr1	PGSB	exon	12433676	12439262	.	+	.	ID=LotjaGi1g1v0085800.1.exon.7;Parent=LotjaGi1g1v0085800.1
LjG1.1_chr1	PGSB	three_prime_UTR	12433915	12439262	.	+	.	ID=LotjaGi1g1v0085800.1.three_prime_UTR.2;Parent=LotjaGi1g1v0085800.1
###
LjG1.1_chr1	PGSB	gene	12431632	12440031	.	-	.	ID=LotjaGi1g1v0085900
LjG1.1_chr1	PGSB	three_prime_UTR	12434842	12434872	.	-	.	ID=LotjaGi1g1v0085900.2.three_prime_UTR.1;Parent=LotjaGi1g1v0085900.2
LjG1.1_chr1	PGSB	exon	12434842	12435198	.	-	.	ID=LotjaGi1g1v0085900.2.exon.1;Parent=LotjaGi1g1v0085900.2
LjG1.1_chr1	PGSB	CDS	12434873	12435198	.	-	2	ID=LotjaGi1g1v0085900.2.CDS.1;Parent=LotjaGi1g1v0085900.2
LjG1.1_chr1	PGSB	exon	12435397	12435455	.	-	.	ID=LotjaGi1g1v0085900.2.exon.2;Parent=LotjaGi1g1v0085900.2
LjG1.1_chr1	PGSB	CDS	12435397	12435455	.	-	1	ID=LotjaGi1g1v0085900.2.CDS.2;Parent=LotjaGi1g1v0085900.2
LjG1.1_chr1	PGSB	exon	12435562	12435677	.	-	.	ID=LotjaGi1g1v0085900.2.exon.3;Parent=LotjaGi1g1v0085900.2
LjG1.1_chr1	PGSB	CDS	12435562	12435677	.	-	0	ID=LotjaGi1g1v0085900.2.CDS.3;Parent=LotjaGi1g1v0085900.2
LjG1.1_chr1	PGSB	exon	12435784	12435846	.	-	.	ID=LotjaGi1g1v0085900.2.exon.4;Parent=LotjaGi1g1v0085900.2
LjG1.1_chr1	PGSB	CDS	12435784	12435846	.	-	0	ID=LotjaGi1g1v0085900.2.CDS.4;Parent=LotjaGi1g1v0085900.2
LjG1.1_chr1	PGSB	exon	12436032	12436244	.	-	.	ID=LotjaGi1g1v0085900.2.exon.5;Parent=LotjaGi1g1v0085900.2
LjG1.1_chr1	PGSB	CDS	12436032	12436244	.	-	0	ID=LotjaGi1g1v0085900.2.CDS.5;Parent=LotjaGi1g1v0085900.2
LjG1.1_chr1	PGSB	exon	12436344	12436463	.	-	.	ID=LotjaGi1g1v0085900.2.exon.6;Parent=LotjaGi1g1v0085900.2
LjG1.1_chr1	PGSB	CDS	12436344	12436463	.	-	0	ID=LotjaGi1g1v0085900.2.CDS.6;Parent=LotjaGi1g1v0085900.2
LjG1.1_chr1	PGSB	exon	12436595	12436678	.	-	.	ID=LotjaGi1g1v0085900.2.exon.7;Parent=LotjaGi1g1v0085900.2
LjG1.1_chr1	PGSB	CDS	12436595	12436678	.	-	0	ID=LotjaGi1g1v0085900.2.CDS.7;Parent=LotjaGi1g1v0085900.2
LjG1.1_chr1	PGSB	exon	12436878	12437001	.	-	.	ID=LotjaGi1g1v0085900.2.exon.8;Parent=LotjaGi1g1v0085900.2
LjG1.1_chr1	PGSB	CDS	12436878	12437001	.	-	1	ID=LotjaGi1g1v0085900.2.CDS.8;Parent=LotjaGi1g1v0085900.2
LjG1.1_chr1	PGSB	exon	12437512	12437617	.	-	.	ID=LotjaGi1g1v0085900.2.exon.9;Parent=LotjaGi1g1v0085900.2
LjG1.1_chr1	PGSB	CDS	12437512	12437617	.	-	2	ID=LotjaGi1g1v0085900.2.CDS.9;Parent=LotjaGi1g1v0085900.2
LjG1.1_chr1	PGSB	exon	12437712	12437799	.	-	.	ID=LotjaGi1g1v0085900.2.exon.10;Parent=LotjaGi1g1v0085900.2
LjG1.1_chr1	PGSB	CDS	12437712	12437799	.	-	0	ID=LotjaGi1g1v0085900.2.CDS.10;Parent=LotjaGi1g1v0085900.2
LjG1.1_chr1	PGSB	exon	12438699	12438847	.	-	.	ID=LotjaGi1g1v0085900.2.exon.11;Parent=LotjaGi1g1v0085900.2
LjG1.1_chr1	PGSB	CDS	12438699	12438847	.	-	2	ID=LotjaGi1g1v0085900.2.CDS.11;Parent=LotjaGi1g1v0085900.2
LjG1.1_chr1	PGSB	CDS	12438948	12439071	.	-	0	ID=LotjaGi1g1v0085900.2.CDS.12;Parent=LotjaGi1g1v0085900.2
LjG1.1_chr1	PGSB	exon	12438948	12439100	.	-	.	ID=LotjaGi1g1v0085900.2.exon.12;Parent=LotjaGi1g1v0085900.2
LjG1.1_chr1	PGSB	five_prime_UTR	12439072	12439100	.	-	.	ID=LotjaGi1g1v0085900.2.five_prime_UTR.2;Parent=LotjaGi1g1v0085900.2
###
LjG1.1_chr1	PGSB	gene	12453159	12459606	.	+	.	ID=LotjaGi1g1v0086000
LjG1.1_chr1	PGSB	five_prime_UTR	12453159	12453406	.	+	.	ID=LotjaGi1g1v0086000.1.five_prime_UTR.1;Parent=LotjaGi1g1v0086000.1
LjG1.1_chr1	PGSB	exon	12453159	12453611	.	+	.	ID=LotjaGi1g1v0086000.1.exon.1;Parent=LotjaGi1g1v0086000.1
LjG1.1_chr1	PGSB	CDS	12453407	12453611	.	+	0	ID=LotjaGi1g1v0086000.1.CDS.1;Parent=LotjaGi1g1v0086000.1
LjG1.1_chr1	PGSB	exon	12454241	12454800	.	+	.	ID=LotjaGi1g1v0086000.1.exon.2;Parent=LotjaGi1g1v0086000.1
LjG1.1_chr1	PGSB	CDS	12454241	12454800	.	+	2	ID=LotjaGi1g1v0086000.1.CDS.2;Parent=LotjaGi1g1v0086000.1
LjG1.1_chr1	PGSB	CDS	12454922	12455110	.	+	0	ID=LotjaGi1g1v0086000.1.CDS.3;Parent=LotjaGi1g1v0086000.1
LjG1.1_chr1	PGSB	exon	12454922	12455144	.	+	.	ID=LotjaGi1g1v0086000.1.exon.3;Parent=LotjaGi1g1v0086000.1
LjG1.1_chr1	PGSB	three_prime_UTR	12455111	12455144	.	+	.	ID=LotjaGi1g1v0086000.1.three_prime_UTR.2;Parent=LotjaGi1g1v0086000.1
LjG1.1_chr1	PGSB	exon	12458679	12459606	.	+	.	ID=LotjaGi1g1v0086000.1.exon.4;Parent=LotjaGi1g1v0086000.1
LjG1.1_chr1	PGSB	three_prime_UTR	12458679	12459606	.	+	.	ID=LotjaGi1g1v0086000.1.three_prime_UTR.3;Parent=LotjaGi1g1v0086000.1
###
LjG1.1_chr1	PGSB	gene	12466724	12479526	.	-	.	ID=LotjaGi1g1v0086100_LC
LjG1.1_chr1	PGSB	three_prime_UTR	12466724	12471021	.	-	.	ID=LotjaGi1g1v0086100_LC.1.three_prime_UTR.1;Parent=LotjaGi1g1v0086100_LC.1
LjG1.1_chr1	PGSB	exon	12466724	12474662	.	-	.	ID=LotjaGi1g1v0086100_LC.1.exon.1;Parent=LotjaGi1g1v0086100_LC.1
LjG1.1_chr1	PGSB	CDS	12471022	12472620	.	-	0	ID=LotjaGi1g1v0086100_LC.1.CDS.1;Parent=LotjaGi1g1v0086100_LC.1
LjG1.1_chr1	PGSB	five_prime_UTR	12472621	12474662	.	-	.	ID=LotjaGi1g1v0086100_LC.1.five_prime_UTR.2;Parent=LotjaGi1g1v0086100_LC.1
LjG1.1_chr1	PGSB	exon	12476498	12476806	.	-	.	ID=LotjaGi1g1v0086100_LC.1.exon.2;Parent=LotjaGi1g1v0086100_LC.1
LjG1.1_chr1	PGSB	five_prime_UTR	12476498	12476806	.	-	.	ID=LotjaGi1g1v0086100_LC.1.five_prime_UTR.3;Parent=LotjaGi1g1v0086100_LC.1
LjG1.1_chr1	PGSB	exon	12477250	12477675	.	-	.	ID=LotjaGi1g1v0086100_LC.1.exon.3;Parent=LotjaGi1g1v0086100_LC.1
LjG1.1_chr1	PGSB	five_prime_UTR	12477250	12477675	.	-	.	ID=LotjaGi1g1v0086100_LC.1.five_prime_UTR.4;Parent=LotjaGi1g1v0086100_LC.1
LjG1.1_chr1	PGSB	exon	12477766	12477846	.	-	.	ID=LotjaGi1g1v0086100_LC.1.exon.4;Parent=LotjaGi1g1v0086100_LC.1
LjG1.1_chr1	PGSB	five_prime_UTR	12477766	12477846	.	-	.	ID=LotjaGi1g1v0086100_LC.1.five_prime_UTR.5;Parent=LotjaGi1g1v0086100_LC.1
LjG1.1_chr1	PGSB	exon	12478491	12478562	.	-	.	ID=LotjaGi1g1v0086100_LC.1.exon.5;Parent=LotjaGi1g1v0086100_LC.1
LjG1.1_chr1	PGSB	five_prime_UTR	12478491	12478562	.	-	.	ID=LotjaGi1g1v0086100_LC.1.five_prime_UTR.6;Parent=LotjaGi1g1v0086100_LC.1
LjG1.1_chr1	PGSB	exon	12478644	12478789	.	-	.	ID=LotjaGi1g1v0086100_LC.1.exon.6;Parent=LotjaGi1g1v0086100_LC.1
LjG1.1_chr1	PGSB	five_prime_UTR	12478644	12478789	.	-	.	ID=LotjaGi1g1v0086100_LC.1.five_prime_UTR.7;Parent=LotjaGi1g1v0086100_LC.1
LjG1.1_chr1	PGSB	exon	12479012	12479520	.	-	.	ID=LotjaGi1g1v0086100_LC.1.exon.7;Parent=LotjaGi1g1v0086100_LC.1
LjG1.1_chr1	PGSB	five_prime_UTR	12479012	12479520	.	-	.	ID=LotjaGi1g1v0086100_LC.1.five_prime_UTR.8;Parent=LotjaGi1g1v0086100_LC.1
###
LjG1.1_chr1	PGSB	gene	12482011	12490016	.	+	.	ID=LotjaGi1g1v0086200
LjG1.1_chr1	PGSB	five_prime_UTR	12482011	12482274	.	+	.	ID=LotjaGi1g1v0086200.1.five_prime_UTR.1;Parent=LotjaGi1g1v0086200.1
LjG1.1_chr1	PGSB	exon	12482011	12482410	.	+	.	ID=LotjaGi1g1v0086200.1.exon.1;Parent=LotjaGi1g1v0086200.1
LjG1.1_chr1	PGSB	CDS	12482275	12482410	.	+	0	ID=LotjaGi1g1v0086200.1.CDS.1;Parent=LotjaGi1g1v0086200.1
LjG1.1_chr1	PGSB	exon	12482543	12482655	.	+	.	ID=LotjaGi1g1v0086200.1.exon.2;Parent=LotjaGi1g1v0086200.1
LjG1.1_chr1	PGSB	CDS	12482543	12482655	.	+	2	ID=LotjaGi1g1v0086200.1.CDS.2;Parent=LotjaGi1g1v0086200.1
LjG1.1_chr1	PGSB	exon	12483220	12483480	.	+	.	ID=LotjaGi1g1v0086200.1.exon.3;Parent=LotjaGi1g1v0086200.1
LjG1.1_chr1	PGSB	CDS	12483220	12483480	.	+	0	ID=LotjaGi1g1v0086200.1.CDS.3;Parent=LotjaGi1g1v0086200.1
LjG1.1_chr1	PGSB	exon	12483583	12483687	.	+	.	ID=LotjaGi1g1v0086200.1.exon.4;Parent=LotjaGi1g1v0086200.1
LjG1.1_chr1	PGSB	CDS	12483583	12483687	.	+	0	ID=LotjaGi1g1v0086200.1.CDS.4;Parent=LotjaGi1g1v0086200.1
LjG1.1_chr1	PGSB	exon	12484489	12484554	.	+	.	ID=LotjaGi1g1v0086200.1.exon.5;Parent=LotjaGi1g1v0086200.1
LjG1.1_chr1	PGSB	CDS	12484489	12484554	.	+	0	ID=LotjaGi1g1v0086200.1.CDS.5;Parent=LotjaGi1g1v0086200.1
LjG1.1_chr1	PGSB	exon	12484670	12484891	.	+	.	ID=LotjaGi1g1v0086200.1.exon.6;Parent=LotjaGi1g1v0086200.1
LjG1.1_chr1	PGSB	CDS	12484670	12484891	.	+	0	ID=LotjaGi1g1v0086200.1.CDS.6;Parent=LotjaGi1g1v0086200.1
LjG1.1_chr1	PGSB	exon	12486128	12486688	.	+	.	ID=LotjaGi1g1v0086200.1.exon.7;Parent=LotjaGi1g1v0086200.1
LjG1.1_chr1	PGSB	CDS	12486128	12486688	.	+	0	ID=LotjaGi1g1v0086200.1.CDS.7;Parent=LotjaGi1g1v0086200.1
LjG1.1_chr1	PGSB	exon	12488015	12488635	.	+	.	ID=LotjaGi1g1v0086200.1.exon.8;Parent=LotjaGi1g1v0086200.1
LjG1.1_chr1	PGSB	CDS	12488015	12488635	.	+	0	ID=LotjaGi1g1v0086200.1.CDS.8;Parent=LotjaGi1g1v0086200.1
LjG1.1_chr1	PGSB	exon	12488875	12489048	.	+	.	ID=LotjaGi1g1v0086200.1.exon.9;Parent=LotjaGi1g1v0086200.1
LjG1.1_chr1	PGSB	CDS	12488875	12489048	.	+	0	ID=LotjaGi1g1v0086200.1.CDS.9;Parent=LotjaGi1g1v0086200.1
LjG1.1_chr1	PGSB	CDS	12489121	12489228	.	+	0	ID=LotjaGi1g1v0086200.1.CDS.10;Parent=LotjaGi1g1v0086200.1
LjG1.1_chr1	PGSB	exon	12489121	12490016	.	+	.	ID=LotjaGi1g1v0086200.1.exon.10;Parent=LotjaGi1g1v0086200.1
LjG1.1_chr1	PGSB	three_prime_UTR	12489229	12490016	.	+	.	ID=LotjaGi1g1v0086200.1.three_prime_UTR.2;Parent=LotjaGi1g1v0086200.1
###
LjG1.1_chr1	PGSB	gene	12491074	12500344	.	+	.	ID=LotjaGi1g1v0086300
LjG1.1_chr1	PGSB	five_prime_UTR	12491074	12491294	.	+	.	ID=LotjaGi1g1v0086300.1.five_prime_UTR.1;Parent=LotjaGi1g1v0086300.1
LjG1.1_chr1	PGSB	exon	12491074	12491307	.	+	.	ID=LotjaGi1g1v0086300.1.exon.1;Parent=LotjaGi1g1v0086300.1
LjG1.1_chr1	PGSB	CDS	12491295	12491307	.	+	0	ID=LotjaGi1g1v0086300.1.CDS.1;Parent=LotjaGi1g1v0086300.1
LjG1.1_chr1	PGSB	exon	12491455	12491600	.	+	.	ID=LotjaGi1g1v0086300.1.exon.2;Parent=LotjaGi1g1v0086300.1
LjG1.1_chr1	PGSB	CDS	12491455	12491600	.	+	2	ID=LotjaGi1g1v0086300.1.CDS.2;Parent=LotjaGi1g1v0086300.1
LjG1.1_chr1	PGSB	exon	12491684	12491749	.	+	.	ID=LotjaGi1g1v0086300.1.exon.3;Parent=LotjaGi1g1v0086300.1
LjG1.1_chr1	PGSB	CDS	12491684	12491749	.	+	0	ID=LotjaGi1g1v0086300.1.CDS.3;Parent=LotjaGi1g1v0086300.1
LjG1.1_chr1	PGSB	exon	12492096	12492205	.	+	.	ID=LotjaGi1g1v0086300.1.exon.4;Parent=LotjaGi1g1v0086300.1
LjG1.1_chr1	PGSB	CDS	12492096	12492205	.	+	0	ID=LotjaGi1g1v0086300.1.CDS.4;Parent=LotjaGi1g1v0086300.1
LjG1.1_chr1	PGSB	exon	12492549	12492609	.	+	.	ID=LotjaGi1g1v0086300.1.exon.5;Parent=LotjaGi1g1v0086300.1
LjG1.1_chr1	PGSB	CDS	12492549	12492609	.	+	1	ID=LotjaGi1g1v0086300.1.CDS.5;Parent=LotjaGi1g1v0086300.1
LjG1.1_chr1	PGSB	exon	12493321	12493404	.	+	.	ID=LotjaGi1g1v0086300.1.exon.6;Parent=LotjaGi1g1v0086300.1
LjG1.1_chr1	PGSB	CDS	12493321	12493404	.	+	0	ID=LotjaGi1g1v0086300.1.CDS.6;Parent=LotjaGi1g1v0086300.1
LjG1.1_chr1	PGSB	exon	12493518	12493574	.	+	.	ID=LotjaGi1g1v0086300.1.exon.7;Parent=LotjaGi1g1v0086300.1
LjG1.1_chr1	PGSB	CDS	12493518	12493574	.	+	0	ID=LotjaGi1g1v0086300.1.CDS.7;Parent=LotjaGi1g1v0086300.1
LjG1.1_chr1	PGSB	exon	12493721	12493781	.	+	.	ID=LotjaGi1g1v0086300.1.exon.8;Parent=LotjaGi1g1v0086300.1
LjG1.1_chr1	PGSB	CDS	12493721	12493781	.	+	0	ID=LotjaGi1g1v0086300.1.CDS.8;Parent=LotjaGi1g1v0086300.1
LjG1.1_chr1	PGSB	exon	12493964	12494010	.	+	.	ID=LotjaGi1g1v0086300.1.exon.9;Parent=LotjaGi1g1v0086300.1
LjG1.1_chr1	PGSB	CDS	12493964	12494010	.	+	2	ID=LotjaGi1g1v0086300.1.CDS.9;Parent=LotjaGi1g1v0086300.1
LjG1.1_chr1	PGSB	exon	12494135	12494212	.	+	.	ID=LotjaGi1g1v0086300.1.exon.10;Parent=LotjaGi1g1v0086300.1
LjG1.1_chr1	PGSB	CDS	12494135	12494212	.	+	0	ID=LotjaGi1g1v0086300.1.CDS.10;Parent=LotjaGi1g1v0086300.1
LjG1.1_chr1	PGSB	exon	12494466	12494630	.	+	.	ID=LotjaGi1g1v0086300.1.exon.11;Parent=LotjaGi1g1v0086300.1
LjG1.1_chr1	PGSB	CDS	12494466	12494630	.	+	0	ID=LotjaGi1g1v0086300.1.CDS.11;Parent=LotjaGi1g1v0086300.1
LjG1.1_chr1	PGSB	exon	12494721	12495011	.	+	.	ID=LotjaGi1g1v0086300.1.exon.12;Parent=LotjaGi1g1v0086300.1
LjG1.1_chr1	PGSB	CDS	12494721	12495011	.	+	0	ID=LotjaGi1g1v0086300.1.CDS.12;Parent=LotjaGi1g1v0086300.1
LjG1.1_chr1	PGSB	exon	12495808	12495886	.	+	.	ID=LotjaGi1g1v0086300.1.exon.13;Parent=LotjaGi1g1v0086300.1
LjG1.1_chr1	PGSB	CDS	12495808	12495886	.	+	0	ID=LotjaGi1g1v0086300.1.CDS.13;Parent=LotjaGi1g1v0086300.1
LjG1.1_chr1	PGSB	exon	12496125	12496277	.	+	.	ID=LotjaGi1g1v0086300.1.exon.14;Parent=LotjaGi1g1v0086300.1
LjG1.1_chr1	PGSB	CDS	12496125	12496277	.	+	2	ID=LotjaGi1g1v0086300.1.CDS.14;Parent=LotjaGi1g1v0086300.1
LjG1.1_chr1	PGSB	exon	12497401	12497552	.	+	.	ID=LotjaGi1g1v0086300.1.exon.15;Parent=LotjaGi1g1v0086300.1
LjG1.1_chr1	PGSB	CDS	12497401	12497552	.	+	2	ID=LotjaGi1g1v0086300.1.CDS.15;Parent=LotjaGi1g1v0086300.1
LjG1.1_chr1	PGSB	CDS	12498433	12498492	.	+	0	ID=LotjaGi1g1v0086300.1.CDS.16;Parent=LotjaGi1g1v0086300.1
LjG1.1_chr1	PGSB	exon	12498433	12500344	.	+	.	ID=LotjaGi1g1v0086300.1.exon.16;Parent=LotjaGi1g1v0086300.1
LjG1.1_chr1	PGSB	three_prime_UTR	12498493	12500344	.	+	.	ID=LotjaGi1g1v0086300.1.three_prime_UTR.2;Parent=LotjaGi1g1v0086300.1
###
LjG1.1_chr1	PGSB	gene	12512331	12516376	.	+	.	ID=LotjaGi1g1v0086400
LjG1.1_chr1	PGSB	five_prime_UTR	12512331	12512546	.	+	.	ID=LotjaGi1g1v0086400.1.five_prime_UTR.1;Parent=LotjaGi1g1v0086400.1
LjG1.1_chr1	PGSB	exon	12512331	12512603	.	+	.	ID=LotjaGi1g1v0086400.1.exon.1;Parent=LotjaGi1g1v0086400.1
LjG1.1_chr1	PGSB	CDS	12512547	12512603	.	+	0	ID=LotjaGi1g1v0086400.1.CDS.1;Parent=LotjaGi1g1v0086400.1
LjG1.1_chr1	PGSB	exon	12512944	12512986	.	+	.	ID=LotjaGi1g1v0086400.1.exon.2;Parent=LotjaGi1g1v0086400.1
LjG1.1_chr1	PGSB	CDS	12512944	12512986	.	+	0	ID=LotjaGi1g1v0086400.1.CDS.2;Parent=LotjaGi1g1v0086400.1
LjG1.1_chr1	PGSB	exon	12513088	12513183	.	+	.	ID=LotjaGi1g1v0086400.1.exon.3;Parent=LotjaGi1g1v0086400.1
LjG1.1_chr1	PGSB	CDS	12513088	12513183	.	+	2	ID=LotjaGi1g1v0086400.1.CDS.3;Parent=LotjaGi1g1v0086400.1
LjG1.1_chr1	PGSB	exon	12514797	12514962	.	+	.	ID=LotjaGi1g1v0086400.1.exon.4;Parent=LotjaGi1g1v0086400.1
LjG1.1_chr1	PGSB	CDS	12514797	12514962	.	+	2	ID=LotjaGi1g1v0086400.1.CDS.4;Parent=LotjaGi1g1v0086400.1
LjG1.1_chr1	PGSB	exon	12515255	12515528	.	+	.	ID=LotjaGi1g1v0086400.1.exon.5;Parent=LotjaGi1g1v0086400.1
LjG1.1_chr1	PGSB	CDS	12515255	12515528	.	+	1	ID=LotjaGi1g1v0086400.1.CDS.5;Parent=LotjaGi1g1v0086400.1
LjG1.1_chr1	PGSB	CDS	12515629	12515820	.	+	0	ID=LotjaGi1g1v0086400.1.CDS.6;Parent=LotjaGi1g1v0086400.1
LjG1.1_chr1	PGSB	exon	12515629	12516376	.	+	.	ID=LotjaGi1g1v0086400.1.exon.6;Parent=LotjaGi1g1v0086400.1
LjG1.1_chr1	PGSB	three_prime_UTR	12515821	12516376	.	+	.	ID=LotjaGi1g1v0086400.1.three_prime_UTR.2;Parent=LotjaGi1g1v0086400.1
###
LjG1.1_chr1	PGSB	gene	12517133	12529112	.	+	.	ID=LotjaGi1g1v0086500
LjG1.1_chr1	PGSB	five_prime_UTR	12517217	12517396	.	+	.	ID=LotjaGi1g1v0086500.2.five_prime_UTR.1;Parent=LotjaGi1g1v0086500.2
LjG1.1_chr1	PGSB	exon	12517217	12517513	.	+	.	ID=LotjaGi1g1v0086500.2.exon.1;Parent=LotjaGi1g1v0086500.2
LjG1.1_chr1	PGSB	CDS	12517397	12517513	.	+	0	ID=LotjaGi1g1v0086500.2.CDS.1;Parent=LotjaGi1g1v0086500.2
LjG1.1_chr1	PGSB	exon	12517605	12517708	.	+	.	ID=LotjaGi1g1v0086500.2.exon.2;Parent=LotjaGi1g1v0086500.2
LjG1.1_chr1	PGSB	CDS	12517605	12517708	.	+	0	ID=LotjaGi1g1v0086500.2.CDS.2;Parent=LotjaGi1g1v0086500.2
LjG1.1_chr1	PGSB	exon	12518300	12518402	.	+	.	ID=LotjaGi1g1v0086500.2.exon.3;Parent=LotjaGi1g1v0086500.2
LjG1.1_chr1	PGSB	CDS	12518300	12518402	.	+	1	ID=LotjaGi1g1v0086500.2.CDS.3;Parent=LotjaGi1g1v0086500.2
LjG1.1_chr1	PGSB	exon	12518560	12518721	.	+	.	ID=LotjaGi1g1v0086500.2.exon.4;Parent=LotjaGi1g1v0086500.2
LjG1.1_chr1	PGSB	CDS	12518560	12518721	.	+	0	ID=LotjaGi1g1v0086500.2.CDS.4;Parent=LotjaGi1g1v0086500.2
LjG1.1_chr1	PGSB	exon	12519288	12519565	.	+	.	ID=LotjaGi1g1v0086500.2.exon.5;Parent=LotjaGi1g1v0086500.2
LjG1.1_chr1	PGSB	CDS	12519288	12519565	.	+	0	ID=LotjaGi1g1v0086500.2.CDS.5;Parent=LotjaGi1g1v0086500.2
LjG1.1_chr1	PGSB	exon	12520153	12520303	.	+	.	ID=LotjaGi1g1v0086500.2.exon.6;Parent=LotjaGi1g1v0086500.2
LjG1.1_chr1	PGSB	CDS	12520153	12520303	.	+	1	ID=LotjaGi1g1v0086500.2.CDS.6;Parent=LotjaGi1g1v0086500.2
LjG1.1_chr1	PGSB	exon	12520421	12520585	.	+	.	ID=LotjaGi1g1v0086500.2.exon.7;Parent=LotjaGi1g1v0086500.2
LjG1.1_chr1	PGSB	CDS	12520421	12520585	.	+	0	ID=LotjaGi1g1v0086500.2.CDS.7;Parent=LotjaGi1g1v0086500.2
LjG1.1_chr1	PGSB	exon	12520675	12520752	.	+	.	ID=LotjaGi1g1v0086500.2.exon.8;Parent=LotjaGi1g1v0086500.2
LjG1.1_chr1	PGSB	CDS	12520675	12520752	.	+	0	ID=LotjaGi1g1v0086500.2.CDS.8;Parent=LotjaGi1g1v0086500.2
LjG1.1_chr1	PGSB	CDS	12521040	12521105	.	+	0	ID=LotjaGi1g1v0086500.2.CDS.9;Parent=LotjaGi1g1v0086500.2
LjG1.1_chr1	PGSB	exon	12521040	12521129	.	+	.	ID=LotjaGi1g1v0086500.2.exon.9;Parent=LotjaGi1g1v0086500.2
LjG1.1_chr1	PGSB	three_prime_UTR	12521106	12521129	.	+	.	ID=LotjaGi1g1v0086500.2.three_prime_UTR.2;Parent=LotjaGi1g1v0086500.2
LjG1.1_chr1	PGSB	exon	12521667	12521715	.	+	.	ID=LotjaGi1g1v0086500.2.exon.10;Parent=LotjaGi1g1v0086500.2
LjG1.1_chr1	PGSB	three_prime_UTR	12521667	12521715	.	+	.	ID=LotjaGi1g1v0086500.2.three_prime_UTR.3;Parent=LotjaGi1g1v0086500.2
LjG1.1_chr1	PGSB	exon	12521863	12521949	.	+	.	ID=LotjaGi1g1v0086500.2.exon.11;Parent=LotjaGi1g1v0086500.2
LjG1.1_chr1	PGSB	three_prime_UTR	12521863	12521949	.	+	.	ID=LotjaGi1g1v0086500.2.three_prime_UTR.4;Parent=LotjaGi1g1v0086500.2
LjG1.1_chr1	PGSB	exon	12522051	12522147	.	+	.	ID=LotjaGi1g1v0086500.2.exon.12;Parent=LotjaGi1g1v0086500.2
LjG1.1_chr1	PGSB	three_prime_UTR	12522051	12522147	.	+	.	ID=LotjaGi1g1v0086500.2.three_prime_UTR.5;Parent=LotjaGi1g1v0086500.2
LjG1.1_chr1	PGSB	exon	12522513	12522616	.	+	.	ID=LotjaGi1g1v0086500.2.exon.13;Parent=LotjaGi1g1v0086500.2
LjG1.1_chr1	PGSB	three_prime_UTR	12522513	12522616	.	+	.	ID=LotjaGi1g1v0086500.2.three_prime_UTR.6;Parent=LotjaGi1g1v0086500.2
LjG1.1_chr1	PGSB	exon	12523968	12524118	.	+	.	ID=LotjaGi1g1v0086500.2.exon.14;Parent=LotjaGi1g1v0086500.2
LjG1.1_chr1	PGSB	three_prime_UTR	12523968	12524118	.	+	.	ID=LotjaGi1g1v0086500.2.three_prime_UTR.7;Parent=LotjaGi1g1v0086500.2
LjG1.1_chr1	PGSB	exon	12524270	12524338	.	+	.	ID=LotjaGi1g1v0086500.2.exon.15;Parent=LotjaGi1g1v0086500.2
LjG1.1_chr1	PGSB	three_prime_UTR	12524270	12524338	.	+	.	ID=LotjaGi1g1v0086500.2.three_prime_UTR.8;Parent=LotjaGi1g1v0086500.2
LjG1.1_chr1	PGSB	exon	12524597	12524663	.	+	.	ID=LotjaGi1g1v0086500.2.exon.16;Parent=LotjaGi1g1v0086500.2
LjG1.1_chr1	PGSB	three_prime_UTR	12524597	12524663	.	+	.	ID=LotjaGi1g1v0086500.2.three_prime_UTR.9;Parent=LotjaGi1g1v0086500.2
LjG1.1_chr1	PGSB	exon	12524752	12524822	.	+	.	ID=LotjaGi1g1v0086500.2.exon.17;Parent=LotjaGi1g1v0086500.2
LjG1.1_chr1	PGSB	three_prime_UTR	12524752	12524822	.	+	.	ID=LotjaGi1g1v0086500.2.three_prime_UTR.10;Parent=LotjaGi1g1v0086500.2
LjG1.1_chr1	PGSB	exon	12525335	12525666	.	+	.	ID=LotjaGi1g1v0086500.2.exon.18;Parent=LotjaGi1g1v0086500.2
LjG1.1_chr1	PGSB	three_prime_UTR	12525335	12525666	.	+	.	ID=LotjaGi1g1v0086500.2.three_prime_UTR.11;Parent=LotjaGi1g1v0086500.2
###
LjG1.1_chr1	PGSB	gene	12521295	12529112	.	-	.	ID=LotjaGi1g1v0086600
LjG1.1_chr1	PGSB	three_prime_UTR	12521295	12526495	.	-	.	ID=LotjaGi1g1v0086600.1.three_prime_UTR.1;Parent=LotjaGi1g1v0086600.1
LjG1.1_chr1	PGSB	exon	12521295	12526655	.	-	.	ID=LotjaGi1g1v0086600.1.exon.1;Parent=LotjaGi1g1v0086600.1
LjG1.1_chr1	PGSB	CDS	12526496	12526655	.	-	1	ID=LotjaGi1g1v0086600.1.CDS.1;Parent=LotjaGi1g1v0086600.1
LjG1.1_chr1	PGSB	exon	12526772	12527115	.	-	.	ID=LotjaGi1g1v0086600.1.exon.2;Parent=LotjaGi1g1v0086600.1
LjG1.1_chr1	PGSB	CDS	12526772	12527115	.	-	0	ID=LotjaGi1g1v0086600.1.CDS.2;Parent=LotjaGi1g1v0086600.1
LjG1.1_chr1	PGSB	CDS	12528654	12528920	.	-	0	ID=LotjaGi1g1v0086600.1.CDS.3;Parent=LotjaGi1g1v0086600.1
LjG1.1_chr1	PGSB	exon	12528654	12529112	.	-	.	ID=LotjaGi1g1v0086600.1.exon.3;Parent=LotjaGi1g1v0086600.1
LjG1.1_chr1	PGSB	five_prime_UTR	12528921	12529112	.	-	.	ID=LotjaGi1g1v0086600.1.five_prime_UTR.2;Parent=LotjaGi1g1v0086600.1
###
LjG1.1_chr1	PGSB	gene	12529865	12534055	.	+	.	ID=LotjaGi1g1v0086700
LjG1.1_chr1	PGSB	five_prime_UTR	12529865	12530087	.	+	.	ID=LotjaGi1g1v0086700.1.five_prime_UTR.1;Parent=LotjaGi1g1v0086700.1
LjG1.1_chr1	PGSB	exon	12529865	12530166	.	+	.	ID=LotjaGi1g1v0086700.1.exon.1;Parent=LotjaGi1g1v0086700.1
LjG1.1_chr1	PGSB	CDS	12530088	12530166	.	+	0	ID=LotjaGi1g1v0086700.1.CDS.1;Parent=LotjaGi1g1v0086700.1
LjG1.1_chr1	PGSB	exon	12530266	12530307	.	+	.	ID=LotjaGi1g1v0086700.1.exon.2;Parent=LotjaGi1g1v0086700.1
LjG1.1_chr1	PGSB	CDS	12530266	12530307	.	+	2	ID=LotjaGi1g1v0086700.1.CDS.2;Parent=LotjaGi1g1v0086700.1
LjG1.1_chr1	PGSB	exon	12531055	12531164	.	+	.	ID=LotjaGi1g1v0086700.1.exon.3;Parent=LotjaGi1g1v0086700.1
LjG1.1_chr1	PGSB	CDS	12531055	12531164	.	+	2	ID=LotjaGi1g1v0086700.1.CDS.3;Parent=LotjaGi1g1v0086700.1
LjG1.1_chr1	PGSB	exon	12531289	12531357	.	+	.	ID=LotjaGi1g1v0086700.1.exon.4;Parent=LotjaGi1g1v0086700.1
LjG1.1_chr1	PGSB	CDS	12531289	12531357	.	+	0	ID=LotjaGi1g1v0086700.1.CDS.4;Parent=LotjaGi1g1v0086700.1
LjG1.1_chr1	PGSB	exon	12531503	12531541	.	+	.	ID=LotjaGi1g1v0086700.1.exon.5;Parent=LotjaGi1g1v0086700.1
LjG1.1_chr1	PGSB	CDS	12531503	12531541	.	+	0	ID=LotjaGi1g1v0086700.1.CDS.5;Parent=LotjaGi1g1v0086700.1
LjG1.1_chr1	PGSB	exon	12531629	12531705	.	+	.	ID=LotjaGi1g1v0086700.1.exon.6;Parent=LotjaGi1g1v0086700.1
LjG1.1_chr1	PGSB	CDS	12531629	12531705	.	+	0	ID=LotjaGi1g1v0086700.1.CDS.6;Parent=LotjaGi1g1v0086700.1
LjG1.1_chr1	PGSB	exon	12531829	12531928	.	+	.	ID=LotjaGi1g1v0086700.1.exon.7;Parent=LotjaGi1g1v0086700.1
LjG1.1_chr1	PGSB	CDS	12531829	12531928	.	+	1	ID=LotjaGi1g1v0086700.1.CDS.7;Parent=LotjaGi1g1v0086700.1
LjG1.1_chr1	PGSB	exon	12532392	12532473	.	+	.	ID=LotjaGi1g1v0086700.1.exon.8;Parent=LotjaGi1g1v0086700.1
LjG1.1_chr1	PGSB	CDS	12532392	12532473	.	+	0	ID=LotjaGi1g1v0086700.1.CDS.8;Parent=LotjaGi1g1v0086700.1
LjG1.1_chr1	PGSB	exon	12532573	12532733	.	+	.	ID=LotjaGi1g1v0086700.1.exon.9;Parent=LotjaGi1g1v0086700.1
LjG1.1_chr1	PGSB	CDS	12532573	12532733	.	+	2	ID=LotjaGi1g1v0086700.1.CDS.9;Parent=LotjaGi1g1v0086700.1
LjG1.1_chr1	PGSB	CDS	12532866	12533528	.	+	0	ID=LotjaGi1g1v0086700.1.CDS.10;Parent=LotjaGi1g1v0086700.1
LjG1.1_chr1	PGSB	exon	12532866	12534055	.	+	.	ID=LotjaGi1g1v0086700.1.exon.10;Parent=LotjaGi1g1v0086700.1
LjG1.1_chr1	PGSB	three_prime_UTR	12533529	12534055	.	+	.	ID=LotjaGi1g1v0086700.1.three_prime_UTR.2;Parent=LotjaGi1g1v0086700.1
###
LjG1.1_chr1	PGSB	gene	12540002	12543491	.	-	.	ID=LotjaGi1g1v0086800
LjG1.1_chr1	PGSB	three_prime_UTR	12540002	12540627	.	-	.	ID=LotjaGi1g1v0086800.1.three_prime_UTR.1;Parent=LotjaGi1g1v0086800.1
LjG1.1_chr1	PGSB	exon	12540002	12541299	.	-	.	ID=LotjaGi1g1v0086800.1.exon.1;Parent=LotjaGi1g1v0086800.1
LjG1.1_chr1	PGSB	CDS	12540628	12541299	.	-	0	ID=LotjaGi1g1v0086800.1.CDS.1;Parent=LotjaGi1g1v0086800.1
LjG1.1_chr1	PGSB	exon	12541398	12541637	.	-	.	ID=LotjaGi1g1v0086800.1.exon.2;Parent=LotjaGi1g1v0086800.1
LjG1.1_chr1	PGSB	CDS	12541398	12541637	.	-	0	ID=LotjaGi1g1v0086800.1.CDS.2;Parent=LotjaGi1g1v0086800.1
LjG1.1_chr1	PGSB	exon	12541743	12541805	.	-	.	ID=LotjaGi1g1v0086800.1.exon.3;Parent=LotjaGi1g1v0086800.1
LjG1.1_chr1	PGSB	CDS	12541743	12541805	.	-	0	ID=LotjaGi1g1v0086800.1.CDS.3;Parent=LotjaGi1g1v0086800.1
LjG1.1_chr1	PGSB	CDS	12542127	12542237	.	-	0	ID=LotjaGi1g1v0086800.1.CDS.4;Parent=LotjaGi1g1v0086800.1
LjG1.1_chr1	PGSB	exon	12542127	12542259	.	-	.	ID=LotjaGi1g1v0086800.1.exon.4;Parent=LotjaGi1g1v0086800.1
LjG1.1_chr1	PGSB	five_prime_UTR	12542238	12542259	.	-	.	ID=LotjaGi1g1v0086800.1.five_prime_UTR.2;Parent=LotjaGi1g1v0086800.1
LjG1.1_chr1	PGSB	exon	12543273	12543491	.	-	.	ID=LotjaGi1g1v0086800.1.exon.5;Parent=LotjaGi1g1v0086800.1
LjG1.1_chr1	PGSB	five_prime_UTR	12543273	12543491	.	-	.	ID=LotjaGi1g1v0086800.1.five_prime_UTR.3;Parent=LotjaGi1g1v0086800.1
###
LjG1.1_chr1	PGSB	gene	12554603	12561068	.	+	.	ID=LotjaGi1g1v0086900
LjG1.1_chr1	PGSB	five_prime_UTR	12554603	12554728	.	+	.	ID=LotjaGi1g1v0086900.1.five_prime_UTR.1;Parent=LotjaGi1g1v0086900.1
LjG1.1_chr1	PGSB	exon	12554603	12555385	.	+	.	ID=LotjaGi1g1v0086900.1.exon.1;Parent=LotjaGi1g1v0086900.1
LjG1.1_chr1	PGSB	CDS	12554729	12555385	.	+	0	ID=LotjaGi1g1v0086900.1.CDS.1;Parent=LotjaGi1g1v0086900.1
LjG1.1_chr1	PGSB	exon	12556461	12556610	.	+	.	ID=LotjaGi1g1v0086900.1.exon.2;Parent=LotjaGi1g1v0086900.1
LjG1.1_chr1	PGSB	CDS	12556461	12556610	.	+	0	ID=LotjaGi1g1v0086900.1.CDS.2;Parent=LotjaGi1g1v0086900.1
LjG1.1_chr1	PGSB	exon	12556691	12556961	.	+	.	ID=LotjaGi1g1v0086900.1.exon.3;Parent=LotjaGi1g1v0086900.1
LjG1.1_chr1	PGSB	CDS	12556691	12556961	.	+	0	ID=LotjaGi1g1v0086900.1.CDS.3;Parent=LotjaGi1g1v0086900.1
LjG1.1_chr1	PGSB	exon	12557513	12557623	.	+	.	ID=LotjaGi1g1v0086900.1.exon.4;Parent=LotjaGi1g1v0086900.1
LjG1.1_chr1	PGSB	CDS	12557513	12557623	.	+	2	ID=LotjaGi1g1v0086900.1.CDS.4;Parent=LotjaGi1g1v0086900.1
LjG1.1_chr1	PGSB	exon	12558114	12558273	.	+	.	ID=LotjaGi1g1v0086900.1.exon.5;Parent=LotjaGi1g1v0086900.1
LjG1.1_chr1	PGSB	CDS	12558114	12558273	.	+	2	ID=LotjaGi1g1v0086900.1.CDS.5;Parent=LotjaGi1g1v0086900.1
LjG1.1_chr1	PGSB	exon	12559137	12559394	.	+	.	ID=LotjaGi1g1v0086900.1.exon.6;Parent=LotjaGi1g1v0086900.1
LjG1.1_chr1	PGSB	CDS	12559137	12559394	.	+	1	ID=LotjaGi1g1v0086900.1.CDS.6;Parent=LotjaGi1g1v0086900.1
LjG1.1_chr1	PGSB	exon	12559481	12559603	.	+	.	ID=LotjaGi1g1v0086900.1.exon.7;Parent=LotjaGi1g1v0086900.1
LjG1.1_chr1	PGSB	CDS	12559481	12559603	.	+	1	ID=LotjaGi1g1v0086900.1.CDS.7;Parent=LotjaGi1g1v0086900.1
LjG1.1_chr1	PGSB	exon	12559721	12559798	.	+	.	ID=LotjaGi1g1v0086900.1.exon.8;Parent=LotjaGi1g1v0086900.1
LjG1.1_chr1	PGSB	CDS	12559721	12559798	.	+	1	ID=LotjaGi1g1v0086900.1.CDS.8;Parent=LotjaGi1g1v0086900.1
LjG1.1_chr1	PGSB	CDS	12560244	12560451	.	+	1	ID=LotjaGi1g1v0086900.1.CDS.9;Parent=LotjaGi1g1v0086900.1
LjG1.1_chr1	PGSB	exon	12560244	12561068	.	+	.	ID=LotjaGi1g1v0086900.1.exon.9;Parent=LotjaGi1g1v0086900.1
LjG1.1_chr1	PGSB	three_prime_UTR	12560452	12561068	.	+	.	ID=LotjaGi1g1v0086900.1.three_prime_UTR.2;Parent=LotjaGi1g1v0086900.1
###
LjG1.1_chr1	PGSB	gene	12573242	12577431	.	+	.	ID=LotjaGi1g1v0087000
LjG1.1_chr1	PGSB	exon	12573242	12573340	.	+	.	ID=LotjaGi1g1v0087000.1.exon.1;Parent=LotjaGi1g1v0087000.1
LjG1.1_chr1	PGSB	five_prime_UTR	12573242	12573340	.	+	.	ID=LotjaGi1g1v0087000.1.five_prime_UTR.1;Parent=LotjaGi1g1v0087000.1
LjG1.1_chr1	PGSB	five_prime_UTR	12573469	12573504	.	+	.	ID=LotjaGi1g1v0087000.1.five_prime_UTR.2;Parent=LotjaGi1g1v0087000.1
LjG1.1_chr1	PGSB	exon	12573469	12577431	.	+	.	ID=LotjaGi1g1v0087000.1.exon.2;Parent=LotjaGi1g1v0087000.1
LjG1.1_chr1	PGSB	CDS	12573505	12575352	.	+	0	ID=LotjaGi1g1v0087000.1.CDS.1;Parent=LotjaGi1g1v0087000.1
LjG1.1_chr1	PGSB	three_prime_UTR	12575353	12577431	.	+	.	ID=LotjaGi1g1v0087000.1.three_prime_UTR.3;Parent=LotjaGi1g1v0087000.1
###
LjG1.1_chr1	PGSB	gene	12587835	12591997	.	+	.	ID=LotjaGi1g1v0087100_LC
LjG1.1_chr1	PGSB	exon	12587835	12588490	.	+	.	ID=LotjaGi1g1v0087100_LC.1.exon.1;Parent=LotjaGi1g1v0087100_LC.1
LjG1.1_chr1	PGSB	five_prime_UTR	12587835	12588490	.	+	.	ID=LotjaGi1g1v0087100_LC.1.five_prime_UTR.1;Parent=LotjaGi1g1v0087100_LC.1
LjG1.1_chr1	PGSB	exon	12588637	12588711	.	+	.	ID=LotjaGi1g1v0087100_LC.1.exon.2;Parent=LotjaGi1g1v0087100_LC.1
LjG1.1_chr1	PGSB	five_prime_UTR	12588637	12588711	.	+	.	ID=LotjaGi1g1v0087100_LC.1.five_prime_UTR.2;Parent=LotjaGi1g1v0087100_LC.1
LjG1.1_chr1	PGSB	exon	12588802	12590205	.	+	.	ID=LotjaGi1g1v0087100_LC.1.exon.3;Parent=LotjaGi1g1v0087100_LC.1
LjG1.1_chr1	PGSB	five_prime_UTR	12588802	12590205	.	+	.	ID=LotjaGi1g1v0087100_LC.1.five_prime_UTR.3;Parent=LotjaGi1g1v0087100_LC.1
LjG1.1_chr1	PGSB	five_prime_UTR	12590292	12590334	.	+	.	ID=LotjaGi1g1v0087100_LC.1.five_prime_UTR.4;Parent=LotjaGi1g1v0087100_LC.1
LjG1.1_chr1	PGSB	exon	12590292	12590421	.	+	.	ID=LotjaGi1g1v0087100_LC.1.exon.4;Parent=LotjaGi1g1v0087100_LC.1
LjG1.1_chr1	PGSB	CDS	12590335	12590421	.	+	0	ID=LotjaGi1g1v0087100_LC.1.CDS.1;Parent=LotjaGi1g1v0087100_LC.1
LjG1.1_chr1	PGSB	exon	12590511	12590665	.	+	.	ID=LotjaGi1g1v0087100_LC.1.exon.5;Parent=LotjaGi1g1v0087100_LC.1
LjG1.1_chr1	PGSB	CDS	12590511	12590665	.	+	0	ID=LotjaGi1g1v0087100_LC.1.CDS.2;Parent=LotjaGi1g1v0087100_LC.1
LjG1.1_chr1	PGSB	exon	12590759	12590879	.	+	.	ID=LotjaGi1g1v0087100_LC.1.exon.6;Parent=LotjaGi1g1v0087100_LC.1
LjG1.1_chr1	PGSB	CDS	12590759	12590879	.	+	1	ID=LotjaGi1g1v0087100_LC.1.CDS.3;Parent=LotjaGi1g1v0087100_LC.1
LjG1.1_chr1	PGSB	exon	12591026	12591202	.	+	.	ID=LotjaGi1g1v0087100_LC.1.exon.7;Parent=LotjaGi1g1v0087100_LC.1
LjG1.1_chr1	PGSB	CDS	12591026	12591202	.	+	0	ID=LotjaGi1g1v0087100_LC.1.CDS.4;Parent=LotjaGi1g1v0087100_LC.1
LjG1.1_chr1	PGSB	CDS	12591284	12591310	.	+	0	ID=LotjaGi1g1v0087100_LC.1.CDS.5;Parent=LotjaGi1g1v0087100_LC.1
LjG1.1_chr1	PGSB	exon	12591284	12591454	.	+	.	ID=LotjaGi1g1v0087100_LC.1.exon.8;Parent=LotjaGi1g1v0087100_LC.1
LjG1.1_chr1	PGSB	three_prime_UTR	12591311	12591454	.	+	.	ID=LotjaGi1g1v0087100_LC.1.three_prime_UTR.5;Parent=LotjaGi1g1v0087100_LC.1
LjG1.1_chr1	PGSB	exon	12591540	12591997	.	+	.	ID=LotjaGi1g1v0087100_LC.1.exon.9;Parent=LotjaGi1g1v0087100_LC.1
LjG1.1_chr1	PGSB	three_prime_UTR	12591540	12591997	.	+	.	ID=LotjaGi1g1v0087100_LC.1.three_prime_UTR.6;Parent=LotjaGi1g1v0087100_LC.1
###
LjG1.1_chr1	PGSB	gene	12608971	12611618	.	-	.	ID=LotjaGi1g1v0087200
LjG1.1_chr1	PGSB	three_prime_UTR	12608971	12609918	.	-	.	ID=LotjaGi1g1v0087200.1.three_prime_UTR.1;Parent=LotjaGi1g1v0087200.1
LjG1.1_chr1	PGSB	exon	12608971	12610259	.	-	.	ID=LotjaGi1g1v0087200.1.exon.1;Parent=LotjaGi1g1v0087200.1
LjG1.1_chr1	PGSB	CDS	12609919	12610259	.	-	2	ID=LotjaGi1g1v0087200.1.CDS.1;Parent=LotjaGi1g1v0087200.1
LjG1.1_chr1	PGSB	exon	12610369	12610474	.	-	.	ID=LotjaGi1g1v0087200.1.exon.2;Parent=LotjaGi1g1v0087200.1
LjG1.1_chr1	PGSB	CDS	12610369	12610474	.	-	0	ID=LotjaGi1g1v0087200.1.CDS.2;Parent=LotjaGi1g1v0087200.1
LjG1.1_chr1	PGSB	exon	12610622	12610942	.	-	.	ID=LotjaGi1g1v0087200.1.exon.3;Parent=LotjaGi1g1v0087200.1
LjG1.1_chr1	PGSB	CDS	12610622	12610942	.	-	0	ID=LotjaGi1g1v0087200.1.CDS.3;Parent=LotjaGi1g1v0087200.1
LjG1.1_chr1	PGSB	CDS	12611036	12611482	.	-	0	ID=LotjaGi1g1v0087200.1.CDS.4;Parent=LotjaGi1g1v0087200.1
LjG1.1_chr1	PGSB	exon	12611036	12611618	.	-	.	ID=LotjaGi1g1v0087200.1.exon.4;Parent=LotjaGi1g1v0087200.1
LjG1.1_chr1	PGSB	five_prime_UTR	12611483	12611618	.	-	.	ID=LotjaGi1g1v0087200.1.five_prime_UTR.2;Parent=LotjaGi1g1v0087200.1
###
LjG1.1_chr1	PGSB	gene	12616132	12618021	.	+	.	ID=LotjaGi1g1v0087300_LC
LjG1.1_chr1	PGSB	exon	12616132	12616202	.	+	.	ID=LotjaGi1g1v0087300_LC.1.exon.1;Parent=LotjaGi1g1v0087300_LC.1
LjG1.1_chr1	PGSB	five_prime_UTR	12616132	12616202	.	+	.	ID=LotjaGi1g1v0087300_LC.1.five_prime_UTR.1;Parent=LotjaGi1g1v0087300_LC.1
LjG1.1_chr1	PGSB	exon	12616762	12616972	.	+	.	ID=LotjaGi1g1v0087300_LC.1.exon.2;Parent=LotjaGi1g1v0087300_LC.1
LjG1.1_chr1	PGSB	five_prime_UTR	12616762	12616972	.	+	.	ID=LotjaGi1g1v0087300_LC.1.five_prime_UTR.2;Parent=LotjaGi1g1v0087300_LC.1
LjG1.1_chr1	PGSB	five_prime_UTR	12617133	12617389	.	+	.	ID=LotjaGi1g1v0087300_LC.1.five_prime_UTR.3;Parent=LotjaGi1g1v0087300_LC.1
LjG1.1_chr1	PGSB	exon	12617133	12617593	.	+	.	ID=LotjaGi1g1v0087300_LC.1.exon.3;Parent=LotjaGi1g1v0087300_LC.1
LjG1.1_chr1	PGSB	CDS	12617390	12617593	.	+	0	ID=LotjaGi1g1v0087300_LC.1.CDS.1;Parent=LotjaGi1g1v0087300_LC.1
LjG1.1_chr1	PGSB	CDS	12617666	12617785	.	+	0	ID=LotjaGi1g1v0087300_LC.1.CDS.2;Parent=LotjaGi1g1v0087300_LC.1
LjG1.1_chr1	PGSB	exon	12617666	12618021	.	+	.	ID=LotjaGi1g1v0087300_LC.1.exon.4;Parent=LotjaGi1g1v0087300_LC.1
LjG1.1_chr1	PGSB	three_prime_UTR	12617786	12618021	.	+	.	ID=LotjaGi1g1v0087300_LC.1.three_prime_UTR.4;Parent=LotjaGi1g1v0087300_LC.1
###
LjG1.1_chr1	PGSB	gene	12667014	12668125	.	-	.	ID=LotjaGi1g1v0087400
LjG1.1_chr1	PGSB	three_prime_UTR	12667014	12667209	.	-	.	ID=LotjaGi1g1v0087400.1.three_prime_UTR.1;Parent=LotjaGi1g1v0087400.1
LjG1.1_chr1	PGSB	exon	12667014	12668125	.	-	.	ID=LotjaGi1g1v0087400.1.exon.1;Parent=LotjaGi1g1v0087400.1
LjG1.1_chr1	PGSB	CDS	12667210	12668052	.	-	0	ID=LotjaGi1g1v0087400.1.CDS.1;Parent=LotjaGi1g1v0087400.1
LjG1.1_chr1	PGSB	five_prime_UTR	12668053	12668125	.	-	.	ID=LotjaGi1g1v0087400.1.five_prime_UTR.2;Parent=LotjaGi1g1v0087400.1
###
LjG1.1_chr1	PGSB	gene	12680267	12696082	.	-	.	ID=LotjaGi1g1v0087500
LjG1.1_chr1	PGSB	three_prime_UTR	12680535	12681365	.	-	.	ID=LotjaGi1g1v0087500.2.three_prime_UTR.1;Parent=LotjaGi1g1v0087500.2
LjG1.1_chr1	PGSB	exon	12680535	12682200	.	-	.	ID=LotjaGi1g1v0087500.2.exon.1;Parent=LotjaGi1g1v0087500.2
LjG1.1_chr1	PGSB	CDS	12681366	12682200	.	-	1	ID=LotjaGi1g1v0087500.2.CDS.1;Parent=LotjaGi1g1v0087500.2
LjG1.1_chr1	PGSB	exon	12689835	12692683	.	-	.	ID=LotjaGi1g1v0087500.2.exon.2;Parent=LotjaGi1g1v0087500.2
LjG1.1_chr1	PGSB	CDS	12689835	12692683	.	-	0	ID=LotjaGi1g1v0087500.2.CDS.2;Parent=LotjaGi1g1v0087500.2
LjG1.1_chr1	PGSB	CDS	12694379	12695119	.	-	0	ID=LotjaGi1g1v0087500.2.CDS.3;Parent=LotjaGi1g1v0087500.2
LjG1.1_chr1	PGSB	exon	12694379	12695178	.	-	.	ID=LotjaGi1g1v0087500.2.exon.3;Parent=LotjaGi1g1v0087500.2
LjG1.1_chr1	PGSB	five_prime_UTR	12695120	12695178	.	-	.	ID=LotjaGi1g1v0087500.2.five_prime_UTR.2;Parent=LotjaGi1g1v0087500.2
LjG1.1_chr1	PGSB	exon	12695911	12696082	.	-	.	ID=LotjaGi1g1v0087500.2.exon.4;Parent=LotjaGi1g1v0087500.2
LjG1.1_chr1	PGSB	five_prime_UTR	12695911	12696082	.	-	.	ID=LotjaGi1g1v0087500.2.five_prime_UTR.3;Parent=LotjaGi1g1v0087500.2
###
LjG1.1_chr1	PGSB	gene	12699556	12702860	.	+	.	ID=LotjaGi1g1v0087600
LjG1.1_chr1	PGSB	five_prime_UTR	12699556	12699661	.	+	.	ID=LotjaGi1g1v0087600.1.five_prime_UTR.1;Parent=LotjaGi1g1v0087600.1
LjG1.1_chr1	PGSB	exon	12699556	12699909	.	+	.	ID=LotjaGi1g1v0087600.1.exon.1;Parent=LotjaGi1g1v0087600.1
LjG1.1_chr1	PGSB	CDS	12699662	12699909	.	+	0	ID=LotjaGi1g1v0087600.1.CDS.1;Parent=LotjaGi1g1v0087600.1
LjG1.1_chr1	PGSB	CDS	12701030	12701168	.	+	1	ID=LotjaGi1g1v0087600.1.CDS.2;Parent=LotjaGi1g1v0087600.1
LjG1.1_chr1	PGSB	exon	12701030	12702860	.	+	.	ID=LotjaGi1g1v0087600.1.exon.2;Parent=LotjaGi1g1v0087600.1
LjG1.1_chr1	PGSB	three_prime_UTR	12701169	12702860	.	+	.	ID=LotjaGi1g1v0087600.1.three_prime_UTR.2;Parent=LotjaGi1g1v0087600.1
###
LjG1.1_chr1	PGSB	gene	12717677	12721449	.	+	.	ID=LotjaGi1g1v0087700
LjG1.1_chr1	PGSB	exon	12717677	12718151	.	+	.	ID=LotjaGi1g1v0087700.1.exon.1;Parent=LotjaGi1g1v0087700.1
LjG1.1_chr1	PGSB	five_prime_UTR	12717677	12718151	.	+	.	ID=LotjaGi1g1v0087700.1.five_prime_UTR.1;Parent=LotjaGi1g1v0087700.1
LjG1.1_chr1	PGSB	five_prime_UTR	12718246	12718470	.	+	.	ID=LotjaGi1g1v0087700.1.five_prime_UTR.2;Parent=LotjaGi1g1v0087700.1
LjG1.1_chr1	PGSB	exon	12718246	12721449	.	+	.	ID=LotjaGi1g1v0087700.1.exon.2;Parent=LotjaGi1g1v0087700.1
LjG1.1_chr1	PGSB	CDS	12718471	12719352	.	+	0	ID=LotjaGi1g1v0087700.1.CDS.1;Parent=LotjaGi1g1v0087700.1
LjG1.1_chr1	PGSB	three_prime_UTR	12719353	12721449	.	+	.	ID=LotjaGi1g1v0087700.1.three_prime_UTR.3;Parent=LotjaGi1g1v0087700.1
###
LjG1.1_chr1	PGSB	gene	12725853	12726765	.	+	.	ID=LotjaGi1g1v0087800_LC
LjG1.1_chr1	PGSB	five_prime_UTR	12725853	12725965	.	+	.	ID=LotjaGi1g1v0087800_LC.1.five_prime_UTR.1;Parent=LotjaGi1g1v0087800_LC.1
LjG1.1_chr1	PGSB	exon	12725853	12726765	.	+	.	ID=LotjaGi1g1v0087800_LC.1.exon.1;Parent=LotjaGi1g1v0087800_LC.1
LjG1.1_chr1	PGSB	CDS	12725966	12726724	.	+	0	ID=LotjaGi1g1v0087800_LC.1.CDS.1;Parent=LotjaGi1g1v0087800_LC.1
LjG1.1_chr1	PGSB	three_prime_UTR	12726725	12726765	.	+	.	ID=LotjaGi1g1v0087800_LC.1.three_prime_UTR.2;Parent=LotjaGi1g1v0087800_LC.1
###
LjG1.1_chr1	PGSB	gene	12736991	12738528	.	-	.	ID=LotjaGi1g1v0087900
LjG1.1_chr1	PGSB	three_prime_UTR	12736991	12737236	.	-	.	ID=LotjaGi1g1v0087900.1.three_prime_UTR.1;Parent=LotjaGi1g1v0087900.1
LjG1.1_chr1	PGSB	exon	12736991	12737620	.	-	.	ID=LotjaGi1g1v0087900.1.exon.1;Parent=LotjaGi1g1v0087900.1
LjG1.1_chr1	PGSB	CDS	12737237	12737620	.	-	0	ID=LotjaGi1g1v0087900.1.CDS.1;Parent=LotjaGi1g1v0087900.1
LjG1.1_chr1	PGSB	CDS	12738097	12738375	.	-	0	ID=LotjaGi1g1v0087900.1.CDS.2;Parent=LotjaGi1g1v0087900.1
LjG1.1_chr1	PGSB	exon	12738097	12738528	.	-	.	ID=LotjaGi1g1v0087900.1.exon.2;Parent=LotjaGi1g1v0087900.1
LjG1.1_chr1	PGSB	five_prime_UTR	12738376	12738528	.	-	.	ID=LotjaGi1g1v0087900.1.five_prime_UTR.2;Parent=LotjaGi1g1v0087900.1
###
LjG1.1_chr1	PGSB	gene	12770360	12775326	.	+	.	ID=LotjaGi1g1v0088000
LjG1.1_chr1	PGSB	five_prime_UTR	12770360	12770743	.	+	.	ID=LotjaGi1g1v0088000.1.five_prime_UTR.1;Parent=LotjaGi1g1v0088000.1
LjG1.1_chr1	PGSB	exon	12770360	12770788	.	+	.	ID=LotjaGi1g1v0088000.1.exon.1;Parent=LotjaGi1g1v0088000.1
LjG1.1_chr1	PGSB	CDS	12770744	12770788	.	+	0	ID=LotjaGi1g1v0088000.1.CDS.1;Parent=LotjaGi1g1v0088000.1
LjG1.1_chr1	PGSB	exon	12771715	12772034	.	+	.	ID=LotjaGi1g1v0088000.1.exon.2;Parent=LotjaGi1g1v0088000.1
LjG1.1_chr1	PGSB	CDS	12771715	12772034	.	+	0	ID=LotjaGi1g1v0088000.1.CDS.2;Parent=LotjaGi1g1v0088000.1
LjG1.1_chr1	PGSB	exon	12772269	12772374	.	+	.	ID=LotjaGi1g1v0088000.1.exon.3;Parent=LotjaGi1g1v0088000.1
LjG1.1_chr1	PGSB	CDS	12772269	12772374	.	+	1	ID=LotjaGi1g1v0088000.1.CDS.3;Parent=LotjaGi1g1v0088000.1
LjG1.1_chr1	PGSB	exon	12772469	12772554	.	+	.	ID=LotjaGi1g1v0088000.1.exon.4;Parent=LotjaGi1g1v0088000.1
LjG1.1_chr1	PGSB	CDS	12772469	12772554	.	+	0	ID=LotjaGi1g1v0088000.1.CDS.4;Parent=LotjaGi1g1v0088000.1
LjG1.1_chr1	PGSB	exon	12773239	12773711	.	+	.	ID=LotjaGi1g1v0088000.1.exon.5;Parent=LotjaGi1g1v0088000.1
LjG1.1_chr1	PGSB	CDS	12773239	12773711	.	+	1	ID=LotjaGi1g1v0088000.1.CDS.5;Parent=LotjaGi1g1v0088000.1
LjG1.1_chr1	PGSB	exon	12773799	12774080	.	+	.	ID=LotjaGi1g1v0088000.1.exon.6;Parent=LotjaGi1g1v0088000.1
LjG1.1_chr1	PGSB	CDS	12773799	12774080	.	+	2	ID=LotjaGi1g1v0088000.1.CDS.6;Parent=LotjaGi1g1v0088000.1
LjG1.1_chr1	PGSB	CDS	12774541	12774656	.	+	2	ID=LotjaGi1g1v0088000.1.CDS.7;Parent=LotjaGi1g1v0088000.1
LjG1.1_chr1	PGSB	exon	12774541	12775326	.	+	.	ID=LotjaGi1g1v0088000.1.exon.7;Parent=LotjaGi1g1v0088000.1
LjG1.1_chr1	PGSB	three_prime_UTR	12774657	12775326	.	+	.	ID=LotjaGi1g1v0088000.1.three_prime_UTR.2;Parent=LotjaGi1g1v0088000.1
###
LjG1.1_chr1	PGSB	gene	12777645	12786914	.	-	.	ID=LotjaGi1g1v0088100
LjG1.1_chr1	PGSB	three_prime_UTR	12777645	12778280	.	-	.	ID=LotjaGi1g1v0088100.1.three_prime_UTR.1;Parent=LotjaGi1g1v0088100.1
LjG1.1_chr1	PGSB	exon	12777645	12778327	.	-	.	ID=LotjaGi1g1v0088100.1.exon.1;Parent=LotjaGi1g1v0088100.1
LjG1.1_chr1	PGSB	CDS	12778281	12778327	.	-	2	ID=LotjaGi1g1v0088100.1.CDS.1;Parent=LotjaGi1g1v0088100.1
LjG1.1_chr1	PGSB	exon	12779180	12779354	.	-	.	ID=LotjaGi1g1v0088100.1.exon.2;Parent=LotjaGi1g1v0088100.1
LjG1.1_chr1	PGSB	CDS	12779180	12779354	.	-	0	ID=LotjaGi1g1v0088100.1.CDS.2;Parent=LotjaGi1g1v0088100.1
LjG1.1_chr1	PGSB	exon	12780179	12780373	.	-	.	ID=LotjaGi1g1v0088100.1.exon.3;Parent=LotjaGi1g1v0088100.1
LjG1.1_chr1	PGSB	CDS	12780179	12780373	.	-	0	ID=LotjaGi1g1v0088100.1.CDS.3;Parent=LotjaGi1g1v0088100.1
LjG1.1_chr1	PGSB	exon	12780903	12781013	.	-	.	ID=LotjaGi1g1v0088100.1.exon.4;Parent=LotjaGi1g1v0088100.1
LjG1.1_chr1	PGSB	CDS	12780903	12781013	.	-	0	ID=LotjaGi1g1v0088100.1.CDS.4;Parent=LotjaGi1g1v0088100.1
LjG1.1_chr1	PGSB	exon	12781119	12781331	.	-	.	ID=LotjaGi1g1v0088100.1.exon.5;Parent=LotjaGi1g1v0088100.1
LjG1.1_chr1	PGSB	CDS	12781119	12781331	.	-	0	ID=LotjaGi1g1v0088100.1.CDS.5;Parent=LotjaGi1g1v0088100.1
LjG1.1_chr1	PGSB	exon	12782846	12782953	.	-	.	ID=LotjaGi1g1v0088100.1.exon.6;Parent=LotjaGi1g1v0088100.1
LjG1.1_chr1	PGSB	CDS	12782846	12782953	.	-	0	ID=LotjaGi1g1v0088100.1.CDS.6;Parent=LotjaGi1g1v0088100.1
LjG1.1_chr1	PGSB	exon	12783096	12783237	.	-	.	ID=LotjaGi1g1v0088100.1.exon.7;Parent=LotjaGi1g1v0088100.1
LjG1.1_chr1	PGSB	CDS	12783096	12783237	.	-	1	ID=LotjaGi1g1v0088100.1.CDS.7;Parent=LotjaGi1g1v0088100.1
LjG1.1_chr1	PGSB	exon	12783321	12784837	.	-	.	ID=LotjaGi1g1v0088100.1.exon.8;Parent=LotjaGi1g1v0088100.1
LjG1.1_chr1	PGSB	CDS	12783321	12784837	.	-	0	ID=LotjaGi1g1v0088100.1.CDS.8;Parent=LotjaGi1g1v0088100.1
LjG1.1_chr1	PGSB	CDS	12785816	12786430	.	-	0	ID=LotjaGi1g1v0088100.1.CDS.9;Parent=LotjaGi1g1v0088100.1
LjG1.1_chr1	PGSB	exon	12785816	12786914	.	-	.	ID=LotjaGi1g1v0088100.1.exon.9;Parent=LotjaGi1g1v0088100.1
LjG1.1_chr1	PGSB	five_prime_UTR	12786431	12786914	.	-	.	ID=LotjaGi1g1v0088100.1.five_prime_UTR.2;Parent=LotjaGi1g1v0088100.1
###
LjG1.1_chr1	PGSB	gene	12831759	12834207	.	+	.	ID=LotjaGi1g1v0088200
LjG1.1_chr1	PGSB	five_prime_UTR	12831759	12832016	.	+	.	ID=LotjaGi1g1v0088200.1.five_prime_UTR.1;Parent=LotjaGi1g1v0088200.1
LjG1.1_chr1	PGSB	exon	12831759	12832583	.	+	.	ID=LotjaGi1g1v0088200.1.exon.1;Parent=LotjaGi1g1v0088200.1
LjG1.1_chr1	PGSB	CDS	12832017	12832583	.	+	0	ID=LotjaGi1g1v0088200.1.CDS.1;Parent=LotjaGi1g1v0088200.1
LjG1.1_chr1	PGSB	CDS	12832988	12833905	.	+	0	ID=LotjaGi1g1v0088200.1.CDS.2;Parent=LotjaGi1g1v0088200.1
LjG1.1_chr1	PGSB	exon	12832988	12834207	.	+	.	ID=LotjaGi1g1v0088200.1.exon.2;Parent=LotjaGi1g1v0088200.1
LjG1.1_chr1	PGSB	three_prime_UTR	12833906	12834207	.	+	.	ID=LotjaGi1g1v0088200.1.three_prime_UTR.2;Parent=LotjaGi1g1v0088200.1
###
LjG1.1_chr1	PGSB	gene	12839477	12847510	.	+	.	ID=LotjaGi1g1v0088300
LjG1.1_chr1	PGSB	five_prime_UTR	12839477	12840288	.	+	.	ID=LotjaGi1g1v0088300.2.five_prime_UTR.1;Parent=LotjaGi1g1v0088300.2
LjG1.1_chr1	PGSB	exon	12839477	12843529	.	+	.	ID=LotjaGi1g1v0088300.2.exon.1;Parent=LotjaGi1g1v0088300.2
LjG1.1_chr1	PGSB	CDS	12840289	12843529	.	+	0	ID=LotjaGi1g1v0088300.2.CDS.1;Parent=LotjaGi1g1v0088300.2
LjG1.1_chr1	PGSB	exon	12843706	12844226	.	+	.	ID=LotjaGi1g1v0088300.2.exon.2;Parent=LotjaGi1g1v0088300.2
LjG1.1_chr1	PGSB	CDS	12843706	12844226	.	+	2	ID=LotjaGi1g1v0088300.2.CDS.2;Parent=LotjaGi1g1v0088300.2
LjG1.1_chr1	PGSB	exon	12844697	12845438	.	+	.	ID=LotjaGi1g1v0088300.2.exon.3;Parent=LotjaGi1g1v0088300.2
LjG1.1_chr1	PGSB	CDS	12844697	12845438	.	+	0	ID=LotjaGi1g1v0088300.2.CDS.3;Parent=LotjaGi1g1v0088300.2
LjG1.1_chr1	PGSB	exon	12845607	12845746	.	+	.	ID=LotjaGi1g1v0088300.2.exon.4;Parent=LotjaGi1g1v0088300.2
LjG1.1_chr1	PGSB	CDS	12845607	12845746	.	+	2	ID=LotjaGi1g1v0088300.2.CDS.4;Parent=LotjaGi1g1v0088300.2
LjG1.1_chr1	PGSB	exon	12846015	12846083	.	+	.	ID=LotjaGi1g1v0088300.2.exon.5;Parent=LotjaGi1g1v0088300.2
LjG1.1_chr1	PGSB	CDS	12846015	12846083	.	+	0	ID=LotjaGi1g1v0088300.2.CDS.5;Parent=LotjaGi1g1v0088300.2
LjG1.1_chr1	PGSB	exon	12846306	12846425	.	+	.	ID=LotjaGi1g1v0088300.2.exon.6;Parent=LotjaGi1g1v0088300.2
LjG1.1_chr1	PGSB	CDS	12846306	12846425	.	+	0	ID=LotjaGi1g1v0088300.2.CDS.6;Parent=LotjaGi1g1v0088300.2
LjG1.1_chr1	PGSB	CDS	12846617	12847306	.	+	0	ID=LotjaGi1g1v0088300.2.CDS.7;Parent=LotjaGi1g1v0088300.2
LjG1.1_chr1	PGSB	exon	12846617	12847510	.	+	.	ID=LotjaGi1g1v0088300.2.exon.7;Parent=LotjaGi1g1v0088300.2
LjG1.1_chr1	PGSB	three_prime_UTR	12847307	12847510	.	+	.	ID=LotjaGi1g1v0088300.2.three_prime_UTR.2;Parent=LotjaGi1g1v0088300.2
###
LjG1.1_chr1	PGSB	gene	12848131	12850311	.	+	.	ID=LotjaGi1g1v0088400
LjG1.1_chr1	PGSB	five_prime_UTR	12848131	12848406	.	+	.	ID=LotjaGi1g1v0088400.1.five_prime_UTR.1;Parent=LotjaGi1g1v0088400.1
LjG1.1_chr1	PGSB	exon	12848131	12850311	.	+	.	ID=LotjaGi1g1v0088400.1.exon.1;Parent=LotjaGi1g1v0088400.1
LjG1.1_chr1	PGSB	CDS	12848407	12849567	.	+	0	ID=LotjaGi1g1v0088400.1.CDS.1;Parent=LotjaGi1g1v0088400.1
LjG1.1_chr1	PGSB	three_prime_UTR	12849568	12850311	.	+	.	ID=LotjaGi1g1v0088400.1.three_prime_UTR.2;Parent=LotjaGi1g1v0088400.1
###
LjG1.1_chr1	PGSB	gene	12854156	12856109	.	-	.	ID=LotjaGi1g1v0088500_LC
LjG1.1_chr1	PGSB	three_prime_UTR	12854156	12855798	.	-	.	ID=LotjaGi1g1v0088500_LC.1.three_prime_UTR.1;Parent=LotjaGi1g1v0088500_LC.1
LjG1.1_chr1	PGSB	exon	12854156	12856109	.	-	.	ID=LotjaGi1g1v0088500_LC.1.exon.1;Parent=LotjaGi1g1v0088500_LC.1
LjG1.1_chr1	PGSB	CDS	12855799	12856107	.	-	0	ID=LotjaGi1g1v0088500_LC.1.CDS.1;Parent=LotjaGi1g1v0088500_LC.1
LjG1.1_chr1	PGSB	five_prime_UTR	12856108	12856109	.	-	.	ID=LotjaGi1g1v0088500_LC.1.five_prime_UTR.2;Parent=LotjaGi1g1v0088500_LC.1
###
LjG1.1_chr1	PGSB	gene	12860460	12861056	.	+	.	ID=LotjaGi1g1v0088600_LC
LjG1.1_chr1	PGSB	CDS	12860460	12860666	.	+	0	ID=LotjaGi1g1v0088600_LC.1.CDS.1;Parent=LotjaGi1g1v0088600_LC.1
LjG1.1_chr1	PGSB	exon	12860460	12861056	.	+	.	ID=LotjaGi1g1v0088600_LC.1.exon.1;Parent=LotjaGi1g1v0088600_LC.1
###
LjG1.1_chr1	PGSB	gene	12865827	12866170	.	-	.	ID=LotjaGi1g1v0088700_LC
LjG1.1_chr1	PGSB	three_prime_UTR	12865827	12865828	.	-	.	ID=LotjaGi1g1v0088700_LC.1.three_prime_UTR.1;Parent=LotjaGi1g1v0088700_LC.1
LjG1.1_chr1	PGSB	exon	12865827	12866170	.	-	.	ID=LotjaGi1g1v0088700_LC.1.exon.1;Parent=LotjaGi1g1v0088700_LC.1
LjG1.1_chr1	PGSB	CDS	12865829	12866170	.	-	0	ID=LotjaGi1g1v0088700_LC.1.CDS.1;Parent=LotjaGi1g1v0088700_LC.1
###
LjG1.1_chr1	PGSB	gene	12869386	12871673	.	+	.	ID=LotjaGi1g1v0088800
LjG1.1_chr1	PGSB	five_prime_UTR	12869386	12869656	.	+	.	ID=LotjaGi1g1v0088800.1.five_prime_UTR.1;Parent=LotjaGi1g1v0088800.1
LjG1.1_chr1	PGSB	exon	12869386	12870463	.	+	.	ID=LotjaGi1g1v0088800.1.exon.1;Parent=LotjaGi1g1v0088800.1
LjG1.1_chr1	PGSB	CDS	12869657	12870463	.	+	0	ID=LotjaGi1g1v0088800.1.CDS.1;Parent=LotjaGi1g1v0088800.1
LjG1.1_chr1	PGSB	CDS	12870635	12871138	.	+	0	ID=LotjaGi1g1v0088800.1.CDS.2;Parent=LotjaGi1g1v0088800.1
LjG1.1_chr1	PGSB	exon	12870635	12871673	.	+	.	ID=LotjaGi1g1v0088800.1.exon.2;Parent=LotjaGi1g1v0088800.1
LjG1.1_chr1	PGSB	three_prime_UTR	12871139	12871673	.	+	.	ID=LotjaGi1g1v0088800.1.three_prime_UTR.2;Parent=LotjaGi1g1v0088800.1
###
LjG1.1_chr1	PGSB	gene	12873895	12879077	.	-	.	ID=LotjaGi1g1v0088900
LjG1.1_chr1	PGSB	exon	12874701	12874851	.	-	.	ID=LotjaGi1g1v0088900.2.exon.1;Parent=LotjaGi1g1v0088900.2
LjG1.1_chr1	PGSB	CDS	12874701	12874851	.	-	1	ID=LotjaGi1g1v0088900.2.CDS.1;Parent=LotjaGi1g1v0088900.2
LjG1.1_chr1	PGSB	exon	12874985	12875077	.	-	.	ID=LotjaGi1g1v0088900.2.exon.2;Parent=LotjaGi1g1v0088900.2
LjG1.1_chr1	PGSB	CDS	12874985	12875077	.	-	1	ID=LotjaGi1g1v0088900.2.CDS.2;Parent=LotjaGi1g1v0088900.2
LjG1.1_chr1	PGSB	exon	12875612	12875691	.	-	.	ID=LotjaGi1g1v0088900.2.exon.3;Parent=LotjaGi1g1v0088900.2
LjG1.1_chr1	PGSB	CDS	12875612	12875691	.	-	0	ID=LotjaGi1g1v0088900.2.CDS.3;Parent=LotjaGi1g1v0088900.2
LjG1.1_chr1	PGSB	exon	12875772	12875905	.	-	.	ID=LotjaGi1g1v0088900.2.exon.4;Parent=LotjaGi1g1v0088900.2
LjG1.1_chr1	PGSB	CDS	12875772	12875905	.	-	2	ID=LotjaGi1g1v0088900.2.CDS.4;Parent=LotjaGi1g1v0088900.2
LjG1.1_chr1	PGSB	CDS	12878174	12878321	.	-	0	ID=LotjaGi1g1v0088900.2.CDS.5;Parent=LotjaGi1g1v0088900.2
LjG1.1_chr1	PGSB	exon	12878174	12878337	.	-	.	ID=LotjaGi1g1v0088900.2.exon.5;Parent=LotjaGi1g1v0088900.2
###
LjG1.1_chr1	PGSB	gene	12942911	12948500	.	+	.	ID=LotjaGi1g1v0089000_LC
LjG1.1_chr1	PGSB	five_prime_UTR	12942911	12944697	.	+	.	ID=LotjaGi1g1v0089000_LC.1.five_prime_UTR.1;Parent=LotjaGi1g1v0089000_LC.1
LjG1.1_chr1	PGSB	exon	12942911	12948500	.	+	.	ID=LotjaGi1g1v0089000_LC.1.exon.1;Parent=LotjaGi1g1v0089000_LC.1
LjG1.1_chr1	PGSB	CDS	12944698	12945003	.	+	0	ID=LotjaGi1g1v0089000_LC.1.CDS.1;Parent=LotjaGi1g1v0089000_LC.1
LjG1.1_chr1	PGSB	three_prime_UTR	12945004	12948500	.	+	.	ID=LotjaGi1g1v0089000_LC.1.three_prime_UTR.2;Parent=LotjaGi1g1v0089000_LC.1
###
LjG1.1_chr1	PGSB	gene	12975832	12980242	.	-	.	ID=LotjaGi1g1v0089100_LC
LjG1.1_chr1	PGSB	exon	12975832	12976319	.	-	.	ID=LotjaGi1g1v0089100_LC.1.exon.1;Parent=LotjaGi1g1v0089100_LC.1
LjG1.1_chr1	PGSB	three_prime_UTR	12975832	12976319	.	-	.	ID=LotjaGi1g1v0089100_LC.1.three_prime_UTR.1;Parent=LotjaGi1g1v0089100_LC.1
LjG1.1_chr1	PGSB	three_prime_UTR	12976498	12976545	.	-	.	ID=LotjaGi1g1v0089100_LC.1.three_prime_UTR.2;Parent=LotjaGi1g1v0089100_LC.1
LjG1.1_chr1	PGSB	exon	12976498	12978972	.	-	.	ID=LotjaGi1g1v0089100_LC.1.exon.2;Parent=LotjaGi1g1v0089100_LC.1
LjG1.1_chr1	PGSB	CDS	12976546	12978972	.	-	2	ID=LotjaGi1g1v0089100_LC.1.CDS.1;Parent=LotjaGi1g1v0089100_LC.1
LjG1.1_chr1	PGSB	five_prime_UTR	12976987	12978972	.	-	.	ID=LotjaGi1g1v0089100_LC.1.five_prime_UTR.3;Parent=LotjaGi1g1v0089100_LC.1
LjG1.1_chr1	PGSB	exon	12979062	12979332	.	-	.	ID=LotjaGi1g1v0089100_LC.1.exon.3;Parent=LotjaGi1g1v0089100_LC.1
LjG1.1_chr1	PGSB	CDS	12979062	12979332	.	-	0	ID=LotjaGi1g1v0089100_LC.1.CDS.2;Parent=LotjaGi1g1v0089100_LC.1
LjG1.1_chr1	PGSB	five_prime_UTR	12979062	12979332	.	-	.	ID=LotjaGi1g1v0089100_LC.1.five_prime_UTR.4;Parent=LotjaGi1g1v0089100_LC.1
LjG1.1_chr1	PGSB	CDS	12979849	12980178	.	-	0	ID=LotjaGi1g1v0089100_LC.1.CDS.3;Parent=LotjaGi1g1v0089100_LC.1
LjG1.1_chr1	PGSB	exon	12979849	12980242	.	-	.	ID=LotjaGi1g1v0089100_LC.1.exon.4;Parent=LotjaGi1g1v0089100_LC.1
LjG1.1_chr1	PGSB	five_prime_UTR	12979849	12980242	.	-	.	ID=LotjaGi1g1v0089100_LC.1.five_prime_UTR.5;Parent=LotjaGi1g1v0089100_LC.1
###
LjG1.1_chr1	PGSB	gene	13016756	13021748	.	+	.	ID=LotjaGi1g1v0089200
LjG1.1_chr1	PGSB	five_prime_UTR	13016756	13017067	.	+	.	ID=LotjaGi1g1v0089200.1.five_prime_UTR.1;Parent=LotjaGi1g1v0089200.1
LjG1.1_chr1	PGSB	exon	13016756	13017230	.	+	.	ID=LotjaGi1g1v0089200.1.exon.1;Parent=LotjaGi1g1v0089200.1
LjG1.1_chr1	PGSB	CDS	13017068	13017230	.	+	0	ID=LotjaGi1g1v0089200.1.CDS.1;Parent=LotjaGi1g1v0089200.1
LjG1.1_chr1	PGSB	exon	13017336	13017654	.	+	.	ID=LotjaGi1g1v0089200.1.exon.2;Parent=LotjaGi1g1v0089200.1
LjG1.1_chr1	PGSB	CDS	13017336	13017654	.	+	2	ID=LotjaGi1g1v0089200.1.CDS.2;Parent=LotjaGi1g1v0089200.1
LjG1.1_chr1	PGSB	CDS	13020940	13021249	.	+	1	ID=LotjaGi1g1v0089200.1.CDS.3;Parent=LotjaGi1g1v0089200.1
LjG1.1_chr1	PGSB	exon	13020940	13021748	.	+	.	ID=LotjaGi1g1v0089200.1.exon.3;Parent=LotjaGi1g1v0089200.1
LjG1.1_chr1	PGSB	three_prime_UTR	13021250	13021748	.	+	.	ID=LotjaGi1g1v0089200.1.three_prime_UTR.2;Parent=LotjaGi1g1v0089200.1
###
LjG1.1_chr1	PGSB	gene	13023017	13031570	.	-	.	ID=LotjaGi1g1v0089300
LjG1.1_chr1	PGSB	three_prime_UTR	13023017	13023813	.	-	.	ID=LotjaGi1g1v0089300.1.three_prime_UTR.1;Parent=LotjaGi1g1v0089300.1
LjG1.1_chr1	PGSB	exon	13023017	13024050	.	-	.	ID=LotjaGi1g1v0089300.1.exon.1;Parent=LotjaGi1g1v0089300.1
LjG1.1_chr1	PGSB	CDS	13023814	13024050	.	-	0	ID=LotjaGi1g1v0089300.1.CDS.1;Parent=LotjaGi1g1v0089300.1
LjG1.1_chr1	PGSB	exon	13024749	13024958	.	-	.	ID=LotjaGi1g1v0089300.1.exon.2;Parent=LotjaGi1g1v0089300.1
LjG1.1_chr1	PGSB	CDS	13024749	13024958	.	-	0	ID=LotjaGi1g1v0089300.1.CDS.2;Parent=LotjaGi1g1v0089300.1
LjG1.1_chr1	PGSB	exon	13025548	13025835	.	-	.	ID=LotjaGi1g1v0089300.1.exon.3;Parent=LotjaGi1g1v0089300.1
LjG1.1_chr1	PGSB	CDS	13025548	13025835	.	-	0	ID=LotjaGi1g1v0089300.1.CDS.3;Parent=LotjaGi1g1v0089300.1
LjG1.1_chr1	PGSB	exon	13025936	13026025	.	-	.	ID=LotjaGi1g1v0089300.1.exon.4;Parent=LotjaGi1g1v0089300.1
LjG1.1_chr1	PGSB	CDS	13025936	13026025	.	-	0	ID=LotjaGi1g1v0089300.1.CDS.4;Parent=LotjaGi1g1v0089300.1
LjG1.1_chr1	PGSB	exon	13026688	13026869	.	-	.	ID=LotjaGi1g1v0089300.1.exon.5;Parent=LotjaGi1g1v0089300.1
LjG1.1_chr1	PGSB	CDS	13026688	13026869	.	-	2	ID=LotjaGi1g1v0089300.1.CDS.5;Parent=LotjaGi1g1v0089300.1
LjG1.1_chr1	PGSB	exon	13027659	13028594	.	-	.	ID=LotjaGi1g1v0089300.1.exon.6;Parent=LotjaGi1g1v0089300.1
LjG1.1_chr1	PGSB	CDS	13027659	13028594	.	-	2	ID=LotjaGi1g1v0089300.1.CDS.6;Parent=LotjaGi1g1v0089300.1
LjG1.1_chr1	PGSB	exon	13028747	13029100	.	-	.	ID=LotjaGi1g1v0089300.1.exon.7;Parent=LotjaGi1g1v0089300.1
LjG1.1_chr1	PGSB	CDS	13028747	13029100	.	-	2	ID=LotjaGi1g1v0089300.1.CDS.7;Parent=LotjaGi1g1v0089300.1
LjG1.1_chr1	PGSB	exon	13029300	13029650	.	-	.	ID=LotjaGi1g1v0089300.1.exon.8;Parent=LotjaGi1g1v0089300.1
LjG1.1_chr1	PGSB	CDS	13029300	13029650	.	-	2	ID=LotjaGi1g1v0089300.1.CDS.8;Parent=LotjaGi1g1v0089300.1
LjG1.1_chr1	PGSB	exon	13029788	13030117	.	-	.	ID=LotjaGi1g1v0089300.1.exon.9;Parent=LotjaGi1g1v0089300.1
LjG1.1_chr1	PGSB	CDS	13029788	13030117	.	-	2	ID=LotjaGi1g1v0089300.1.CDS.9;Parent=LotjaGi1g1v0089300.1
LjG1.1_chr1	PGSB	CDS	13030280	13030598	.	-	0	ID=LotjaGi1g1v0089300.1.CDS.10;Parent=LotjaGi1g1v0089300.1
LjG1.1_chr1	PGSB	exon	13030280	13030631	.	-	.	ID=LotjaGi1g1v0089300.1.exon.10;Parent=LotjaGi1g1v0089300.1
LjG1.1_chr1	PGSB	five_prime_UTR	13030599	13030631	.	-	.	ID=LotjaGi1g1v0089300.1.five_prime_UTR.2;Parent=LotjaGi1g1v0089300.1
LjG1.1_chr1	PGSB	exon	13031398	13031570	.	-	.	ID=LotjaGi1g1v0089300.1.exon.11;Parent=LotjaGi1g1v0089300.1
LjG1.1_chr1	PGSB	five_prime_UTR	13031398	13031570	.	-	.	ID=LotjaGi1g1v0089300.1.five_prime_UTR.3;Parent=LotjaGi1g1v0089300.1
###
LjG1.1_chr1	PGSB	gene	13042709	13043670	.	+	.	ID=LotjaGi1g1v0089400_LC
LjG1.1_chr1	PGSB	five_prime_UTR	13042709	13042776	.	+	.	ID=LotjaGi1g1v0089400_LC.1.five_prime_UTR.1;Parent=LotjaGi1g1v0089400_LC.1
LjG1.1_chr1	PGSB	exon	13042709	13043006	.	+	.	ID=LotjaGi1g1v0089400_LC.1.exon.1;Parent=LotjaGi1g1v0089400_LC.1
LjG1.1_chr1	PGSB	CDS	13042777	13043006	.	+	0	ID=LotjaGi1g1v0089400_LC.1.CDS.1;Parent=LotjaGi1g1v0089400_LC.1
LjG1.1_chr1	PGSB	CDS	13043093	13043486	.	+	1	ID=LotjaGi1g1v0089400_LC.1.CDS.2;Parent=LotjaGi1g1v0089400_LC.1
LjG1.1_chr1	PGSB	exon	13043093	13043670	.	+	.	ID=LotjaGi1g1v0089400_LC.1.exon.2;Parent=LotjaGi1g1v0089400_LC.1
LjG1.1_chr1	PGSB	three_prime_UTR	13043487	13043670	.	+	.	ID=LotjaGi1g1v0089400_LC.1.three_prime_UTR.2;Parent=LotjaGi1g1v0089400_LC.1
###
LjG1.1_chr1	PGSB	gene	13064528	13064970	.	+	.	ID=LotjaGi1g1v0089500_LC
LjG1.1_chr1	PGSB	CDS	13064528	13064899	.	+	0	ID=LotjaGi1g1v0089500_LC.1.CDS.1;Parent=LotjaGi1g1v0089500_LC.1
LjG1.1_chr1	PGSB	exon	13064528	13064970	.	+	.	ID=LotjaGi1g1v0089500_LC.1.exon.1;Parent=LotjaGi1g1v0089500_LC.1
LjG1.1_chr1	PGSB	three_prime_UTR	13064900	13064970	.	+	.	ID=LotjaGi1g1v0089500_LC.1.three_prime_UTR.1;Parent=LotjaGi1g1v0089500_LC.1
###
LjG1.1_chr1	PGSB	gene	13092616	13099131	.	+	.	ID=LotjaGi1g1v0089600_LC
LjG1.1_chr1	PGSB	five_prime_UTR	13092616	13093978	.	+	.	ID=LotjaGi1g1v0089600_LC.1.five_prime_UTR.1;Parent=LotjaGi1g1v0089600_LC.1
LjG1.1_chr1	PGSB	exon	13092616	13096522	.	+	.	ID=LotjaGi1g1v0089600_LC.1.exon.1;Parent=LotjaGi1g1v0089600_LC.1
LjG1.1_chr1	PGSB	CDS	13093979	13094341	.	+	0	ID=LotjaGi1g1v0089600_LC.1.CDS.1;Parent=LotjaGi1g1v0089600_LC.1
LjG1.1_chr1	PGSB	three_prime_UTR	13094342	13096522	.	+	.	ID=LotjaGi1g1v0089600_LC.1.three_prime_UTR.2;Parent=LotjaGi1g1v0089600_LC.1
LjG1.1_chr1	PGSB	exon	13097054	13097171	.	+	.	ID=LotjaGi1g1v0089600_LC.1.exon.2;Parent=LotjaGi1g1v0089600_LC.1
LjG1.1_chr1	PGSB	three_prime_UTR	13097054	13097171	.	+	.	ID=LotjaGi1g1v0089600_LC.1.three_prime_UTR.3;Parent=LotjaGi1g1v0089600_LC.1
LjG1.1_chr1	PGSB	exon	13098104	13099131	.	+	.	ID=LotjaGi1g1v0089600_LC.1.exon.3;Parent=LotjaGi1g1v0089600_LC.1
LjG1.1_chr1	PGSB	three_prime_UTR	13098104	13099131	.	+	.	ID=LotjaGi1g1v0089600_LC.1.three_prime_UTR.4;Parent=LotjaGi1g1v0089600_LC.1
###
LjG1.1_chr1	PGSB	gene	13106804	13111591	.	-	.	ID=LotjaGi1g1v0089700_LC
LjG1.1_chr1	PGSB	three_prime_UTR	13106804	13110704	.	-	.	ID=LotjaGi1g1v0089700_LC.1.three_prime_UTR.1;Parent=LotjaGi1g1v0089700_LC.1
LjG1.1_chr1	PGSB	exon	13106804	13111468	.	-	.	ID=LotjaGi1g1v0089700_LC.1.exon.1;Parent=LotjaGi1g1v0089700_LC.1
LjG1.1_chr1	PGSB	CDS	13107804	13111223	.	-	0	ID=LotjaGi1g1v0089700_LC.1.CDS.1;Parent=LotjaGi1g1v0089700_LC.1
LjG1.1_chr1	PGSB	five_prime_UTR	13111224	13111468	.	-	.	ID=LotjaGi1g1v0089700_LC.1.five_prime_UTR.2;Parent=LotjaGi1g1v0089700_LC.1
###
LjG1.1_chr1	PGSB	gene	13115852	13116253	.	-	.	ID=LotjaGi1g1v0089800_LC
LjG1.1_chr1	PGSB	exon	13115852	13116253	.	-	.	ID=LotjaGi1g1v0089800_LC.1.exon.1;Parent=LotjaGi1g1v0089800_LC.1
LjG1.1_chr1	PGSB	CDS	13115852	13116253	.	-	0	ID=LotjaGi1g1v0089800_LC.1.CDS.1;Parent=LotjaGi1g1v0089800_LC.1
###
LjG1.1_chr1	PGSB	gene	13118923	13123405	.	-	.	ID=LotjaGi1g1v0089900_LC
LjG1.1_chr1	PGSB	three_prime_UTR	13118923	13118924	.	-	.	ID=LotjaGi1g1v0089900_LC.1.three_prime_UTR.1;Parent=LotjaGi1g1v0089900_LC.1
LjG1.1_chr1	PGSB	exon	13118923	13121835	.	-	.	ID=LotjaGi1g1v0089900_LC.1.exon.1;Parent=LotjaGi1g1v0089900_LC.1
LjG1.1_chr1	PGSB	CDS	13118925	13119866	.	-	0	ID=LotjaGi1g1v0089900_LC.1.CDS.1;Parent=LotjaGi1g1v0089900_LC.1
LjG1.1_chr1	PGSB	five_prime_UTR	13119867	13121835	.	-	.	ID=LotjaGi1g1v0089900_LC.1.five_prime_UTR.2;Parent=LotjaGi1g1v0089900_LC.1
LjG1.1_chr1	PGSB	exon	13122888	13122957	.	-	.	ID=LotjaGi1g1v0089900_LC.1.exon.2;Parent=LotjaGi1g1v0089900_LC.1
LjG1.1_chr1	PGSB	five_prime_UTR	13122888	13122957	.	-	.	ID=LotjaGi1g1v0089900_LC.1.five_prime_UTR.3;Parent=LotjaGi1g1v0089900_LC.1
LjG1.1_chr1	PGSB	exon	13123129	13123405	.	-	.	ID=LotjaGi1g1v0089900_LC.1.exon.3;Parent=LotjaGi1g1v0089900_LC.1
LjG1.1_chr1	PGSB	five_prime_UTR	13123129	13123405	.	-	.	ID=LotjaGi1g1v0089900_LC.1.five_prime_UTR.4;Parent=LotjaGi1g1v0089900_LC.1
###
LjG1.1_chr1	PGSB	gene	13126203	13127364	.	-	.	ID=LotjaGi1g1v0090000_LC
LjG1.1_chr1	PGSB	three_prime_UTR	13126203	13126203	.	-	.	ID=LotjaGi1g1v0090000_LC.1.three_prime_UTR.1;Parent=LotjaGi1g1v0090000_LC.1
LjG1.1_chr1	PGSB	exon	13126203	13127364	.	-	.	ID=LotjaGi1g1v0090000_LC.1.exon.1;Parent=LotjaGi1g1v0090000_LC.1
LjG1.1_chr1	PGSB	CDS	13126204	13127355	.	-	0	ID=LotjaGi1g1v0090000_LC.1.CDS.1;Parent=LotjaGi1g1v0090000_LC.1
LjG1.1_chr1	PGSB	five_prime_UTR	13127356	13127364	.	-	.	ID=LotjaGi1g1v0090000_LC.1.five_prime_UTR.2;Parent=LotjaGi1g1v0090000_LC.1
###
LjG1.1_chr1	PGSB	gene	13148283	13151824	.	+	.	ID=LotjaGi1g1v0090100_LC
LjG1.1_chr1	PGSB	five_prime_UTR	13148283	13148572	.	+	.	ID=LotjaGi1g1v0090100_LC.1.five_prime_UTR.1;Parent=LotjaGi1g1v0090100_LC.1
LjG1.1_chr1	PGSB	exon	13148283	13148585	.	+	.	ID=LotjaGi1g1v0090100_LC.1.exon.1;Parent=LotjaGi1g1v0090100_LC.1
LjG1.1_chr1	PGSB	CDS	13148573	13148585	.	+	0	ID=LotjaGi1g1v0090100_LC.1.CDS.1;Parent=LotjaGi1g1v0090100_LC.1
LjG1.1_chr1	PGSB	exon	13149796	13150659	.	+	.	ID=LotjaGi1g1v0090100_LC.1.exon.2;Parent=LotjaGi1g1v0090100_LC.1
LjG1.1_chr1	PGSB	CDS	13149796	13150659	.	+	2	ID=LotjaGi1g1v0090100_LC.1.CDS.2;Parent=LotjaGi1g1v0090100_LC.1
LjG1.1_chr1	PGSB	CDS	13150767	13150825	.	+	2	ID=LotjaGi1g1v0090100_LC.1.CDS.3;Parent=LotjaGi1g1v0090100_LC.1
LjG1.1_chr1	PGSB	exon	13150767	13151824	.	+	.	ID=LotjaGi1g1v0090100_LC.1.exon.3;Parent=LotjaGi1g1v0090100_LC.1
LjG1.1_chr1	PGSB	three_prime_UTR	13150826	13151824	.	+	.	ID=LotjaGi1g1v0090100_LC.1.three_prime_UTR.2;Parent=LotjaGi1g1v0090100_LC.1
###
LjG1.1_chr1	PGSB	gene	13160069	13160727	.	-	.	ID=LotjaGi1g1v0090200_LC
LjG1.1_chr1	PGSB	exon	13160069	13160074	.	-	.	ID=LotjaGi1g1v0090200_LC.1.exon.1;Parent=LotjaGi1g1v0090200_LC.1
LjG1.1_chr1	PGSB	CDS	13160069	13160074	.	-	0	ID=LotjaGi1g1v0090200_LC.1.CDS.1;Parent=LotjaGi1g1v0090200_LC.1
LjG1.1_chr1	PGSB	exon	13160137	13160727	.	-	.	ID=LotjaGi1g1v0090200_LC.1.exon.2;Parent=LotjaGi1g1v0090200_LC.1
LjG1.1_chr1	PGSB	CDS	13160137	13160727	.	-	0	ID=LotjaGi1g1v0090200_LC.1.CDS.2;Parent=LotjaGi1g1v0090200_LC.1
###
LjG1.1_chr1	PGSB	gene	13162974	13163442	.	-	.	ID=LotjaGi1g1v0090300_LC
LjG1.1_chr1	PGSB	CDS	13162974	13163441	.	-	0	ID=LotjaGi1g1v0090300_LC.1.CDS.1;Parent=LotjaGi1g1v0090300_LC.1
LjG1.1_chr1	PGSB	exon	13162974	13163442	.	-	.	ID=LotjaGi1g1v0090300_LC.1.exon.1;Parent=LotjaGi1g1v0090300_LC.1
LjG1.1_chr1	PGSB	five_prime_UTR	13163442	13163442	.	-	.	ID=LotjaGi1g1v0090300_LC.1.five_prime_UTR.1;Parent=LotjaGi1g1v0090300_LC.1
###
LjG1.1_chr1	PGSB	gene	13170377	13171020	.	+	.	ID=LotjaGi1g1v0090400_LC
LjG1.1_chr1	PGSB	five_prime_UTR	13170377	13170378	.	+	.	ID=LotjaGi1g1v0090400_LC.1.five_prime_UTR.1;Parent=LotjaGi1g1v0090400_LC.1
LjG1.1_chr1	PGSB	exon	13170377	13170566	.	+	.	ID=LotjaGi1g1v0090400_LC.1.exon.1;Parent=LotjaGi1g1v0090400_LC.1
LjG1.1_chr1	PGSB	CDS	13170379	13170566	.	+	0	ID=LotjaGi1g1v0090400_LC.1.CDS.1;Parent=LotjaGi1g1v0090400_LC.1
LjG1.1_chr1	PGSB	CDS	13170672	13170816	.	+	1	ID=LotjaGi1g1v0090400_LC.1.CDS.2;Parent=LotjaGi1g1v0090400_LC.1
LjG1.1_chr1	PGSB	exon	13170672	13171020	.	+	.	ID=LotjaGi1g1v0090400_LC.1.exon.2;Parent=LotjaGi1g1v0090400_LC.1
LjG1.1_chr1	PGSB	three_prime_UTR	13170817	13171020	.	+	.	ID=LotjaGi1g1v0090400_LC.1.three_prime_UTR.2;Parent=LotjaGi1g1v0090400_LC.1
###
LjG1.1_chr1	PGSB	gene	13184884	13197250	.	+	.	ID=LotjaGi1g1v0090500
LjG1.1_chr1	PGSB	five_prime_UTR	13184884	13184975	.	+	.	ID=LotjaGi1g1v0090500.1.five_prime_UTR.1;Parent=LotjaGi1g1v0090500.1
LjG1.1_chr1	PGSB	exon	13184884	13185191	.	+	.	ID=LotjaGi1g1v0090500.1.exon.1;Parent=LotjaGi1g1v0090500.1
LjG1.1_chr1	PGSB	CDS	13184976	13185191	.	+	0	ID=LotjaGi1g1v0090500.1.CDS.1;Parent=LotjaGi1g1v0090500.1
LjG1.1_chr1	PGSB	exon	13185325	13185401	.	+	.	ID=LotjaGi1g1v0090500.1.exon.2;Parent=LotjaGi1g1v0090500.1
LjG1.1_chr1	PGSB	CDS	13185325	13185401	.	+	0	ID=LotjaGi1g1v0090500.1.CDS.2;Parent=LotjaGi1g1v0090500.1
LjG1.1_chr1	PGSB	exon	13185991	13186240	.	+	.	ID=LotjaGi1g1v0090500.1.exon.3;Parent=LotjaGi1g1v0090500.1
LjG1.1_chr1	PGSB	CDS	13185991	13186240	.	+	1	ID=LotjaGi1g1v0090500.1.CDS.3;Parent=LotjaGi1g1v0090500.1
LjG1.1_chr1	PGSB	exon	13186510	13187127	.	+	.	ID=LotjaGi1g1v0090500.1.exon.4;Parent=LotjaGi1g1v0090500.1
LjG1.1_chr1	PGSB	CDS	13186510	13187127	.	+	0	ID=LotjaGi1g1v0090500.1.CDS.4;Parent=LotjaGi1g1v0090500.1
LjG1.1_chr1	PGSB	exon	13188178	13188351	.	+	.	ID=LotjaGi1g1v0090500.1.exon.5;Parent=LotjaGi1g1v0090500.1
LjG1.1_chr1	PGSB	CDS	13188178	13188351	.	+	0	ID=LotjaGi1g1v0090500.1.CDS.5;Parent=LotjaGi1g1v0090500.1
LjG1.1_chr1	PGSB	exon	13191607	13191733	.	+	.	ID=LotjaGi1g1v0090500.1.exon.6;Parent=LotjaGi1g1v0090500.1
LjG1.1_chr1	PGSB	CDS	13191607	13191733	.	+	0	ID=LotjaGi1g1v0090500.1.CDS.6;Parent=LotjaGi1g1v0090500.1
LjG1.1_chr1	PGSB	exon	13191816	13191925	.	+	.	ID=LotjaGi1g1v0090500.1.exon.7;Parent=LotjaGi1g1v0090500.1
LjG1.1_chr1	PGSB	CDS	13191816	13191925	.	+	2	ID=LotjaGi1g1v0090500.1.CDS.7;Parent=LotjaGi1g1v0090500.1
LjG1.1_chr1	PGSB	exon	13192154	13192354	.	+	.	ID=LotjaGi1g1v0090500.1.exon.8;Parent=LotjaGi1g1v0090500.1
LjG1.1_chr1	PGSB	CDS	13192154	13192354	.	+	0	ID=LotjaGi1g1v0090500.1.CDS.8;Parent=LotjaGi1g1v0090500.1
LjG1.1_chr1	PGSB	exon	13193400	13194379	.	+	.	ID=LotjaGi1g1v0090500.1.exon.9;Parent=LotjaGi1g1v0090500.1
LjG1.1_chr1	PGSB	CDS	13193400	13194379	.	+	0	ID=LotjaGi1g1v0090500.1.CDS.9;Parent=LotjaGi1g1v0090500.1
LjG1.1_chr1	PGSB	exon	13194586	13194855	.	+	.	ID=LotjaGi1g1v0090500.1.exon.10;Parent=LotjaGi1g1v0090500.1
LjG1.1_chr1	PGSB	CDS	13194586	13194855	.	+	1	ID=LotjaGi1g1v0090500.1.CDS.10;Parent=LotjaGi1g1v0090500.1
LjG1.1_chr1	PGSB	CDS	13195604	13195967	.	+	1	ID=LotjaGi1g1v0090500.1.CDS.11;Parent=LotjaGi1g1v0090500.1
LjG1.1_chr1	PGSB	exon	13195604	13197250	.	+	.	ID=LotjaGi1g1v0090500.1.exon.11;Parent=LotjaGi1g1v0090500.1
LjG1.1_chr1	PGSB	three_prime_UTR	13195968	13197250	.	+	.	ID=LotjaGi1g1v0090500.1.three_prime_UTR.2;Parent=LotjaGi1g1v0090500.1
###
LjG1.1_chr1	PGSB	gene	13202600	13206005	.	-	.	ID=LotjaGi1g1v0090600_LC
LjG1.1_chr1	PGSB	exon	13202640	13203204	.	-	.	ID=LotjaGi1g1v0090600_LC.3.exon.1;Parent=LotjaGi1g1v0090600_LC.3
LjG1.1_chr1	PGSB	three_prime_UTR	13202640	13203204	.	-	.	ID=LotjaGi1g1v0090600_LC.3.three_prime_UTR.1;Parent=LotjaGi1g1v0090600_LC.3
LjG1.1_chr1	PGSB	exon	13203272	13203379	.	-	.	ID=LotjaGi1g1v0090600_LC.3.exon.2;Parent=LotjaGi1g1v0090600_LC.3
LjG1.1_chr1	PGSB	three_prime_UTR	13203272	13203379	.	-	.	ID=LotjaGi1g1v0090600_LC.3.three_prime_UTR.2;Parent=LotjaGi1g1v0090600_LC.3
LjG1.1_chr1	PGSB	exon	13203581	13203664	.	-	.	ID=LotjaGi1g1v0090600_LC.3.exon.3;Parent=LotjaGi1g1v0090600_LC.3
LjG1.1_chr1	PGSB	three_prime_UTR	13203581	13203664	.	-	.	ID=LotjaGi1g1v0090600_LC.3.three_prime_UTR.3;Parent=LotjaGi1g1v0090600_LC.3
LjG1.1_chr1	PGSB	three_prime_UTR	13203772	13203821	.	-	.	ID=LotjaGi1g1v0090600_LC.3.three_prime_UTR.4;Parent=LotjaGi1g1v0090600_LC.3
LjG1.1_chr1	PGSB	exon	13203772	13203831	.	-	.	ID=LotjaGi1g1v0090600_LC.3.exon.4;Parent=LotjaGi1g1v0090600_LC.3
LjG1.1_chr1	PGSB	CDS	13203822	13203831	.	-	1	ID=LotjaGi1g1v0090600_LC.3.CDS.1;Parent=LotjaGi1g1v0090600_LC.3
LjG1.1_chr1	PGSB	exon	13203931	13204035	.	-	.	ID=LotjaGi1g1v0090600_LC.3.exon.5;Parent=LotjaGi1g1v0090600_LC.3
LjG1.1_chr1	PGSB	CDS	13203931	13204035	.	-	1	ID=LotjaGi1g1v0090600_LC.3.CDS.2;Parent=LotjaGi1g1v0090600_LC.3
LjG1.1_chr1	PGSB	exon	13204262	13204682	.	-	.	ID=LotjaGi1g1v0090600_LC.3.exon.6;Parent=LotjaGi1g1v0090600_LC.3
LjG1.1_chr1	PGSB	CDS	13204262	13204682	.	-	2	ID=LotjaGi1g1v0090600_LC.3.CDS.3;Parent=LotjaGi1g1v0090600_LC.3
LjG1.1_chr1	PGSB	exon	13204900	13205218	.	-	.	ID=LotjaGi1g1v0090600_LC.3.exon.7;Parent=LotjaGi1g1v0090600_LC.3
LjG1.1_chr1	PGSB	CDS	13204900	13205218	.	-	0	ID=LotjaGi1g1v0090600_LC.3.CDS.4;Parent=LotjaGi1g1v0090600_LC.3
LjG1.1_chr1	PGSB	exon	13205331	13205447	.	-	.	ID=LotjaGi1g1v0090600_LC.3.exon.8;Parent=LotjaGi1g1v0090600_LC.3
LjG1.1_chr1	PGSB	CDS	13205331	13205447	.	-	0	ID=LotjaGi1g1v0090600_LC.3.CDS.5;Parent=LotjaGi1g1v0090600_LC.3
LjG1.1_chr1	PGSB	CDS	13205887	13205955	.	-	0	ID=LotjaGi1g1v0090600_LC.3.CDS.6;Parent=LotjaGi1g1v0090600_LC.3
LjG1.1_chr1	PGSB	exon	13205887	13206005	.	-	.	ID=LotjaGi1g1v0090600_LC.3.exon.9;Parent=LotjaGi1g1v0090600_LC.3
LjG1.1_chr1	PGSB	five_prime_UTR	13205956	13206005	.	-	.	ID=LotjaGi1g1v0090600_LC.3.five_prime_UTR.5;Parent=LotjaGi1g1v0090600_LC.3
###
LjG1.1_chr1	PGSB	gene	13206892	13210470	.	-	.	ID=LotjaGi1g1v0090700
LjG1.1_chr1	PGSB	three_prime_UTR	13206892	13207447	.	-	.	ID=LotjaGi1g1v0090700.1.three_prime_UTR.1;Parent=LotjaGi1g1v0090700.1
LjG1.1_chr1	PGSB	exon	13206892	13207501	.	-	.	ID=LotjaGi1g1v0090700.1.exon.1;Parent=LotjaGi1g1v0090700.1
LjG1.1_chr1	PGSB	CDS	13207448	13207501	.	-	0	ID=LotjaGi1g1v0090700.1.CDS.1;Parent=LotjaGi1g1v0090700.1
LjG1.1_chr1	PGSB	exon	13207630	13207765	.	-	.	ID=LotjaGi1g1v0090700.1.exon.2;Parent=LotjaGi1g1v0090700.1
LjG1.1_chr1	PGSB	CDS	13207630	13207765	.	-	1	ID=LotjaGi1g1v0090700.1.CDS.2;Parent=LotjaGi1g1v0090700.1
LjG1.1_chr1	PGSB	exon	13208149	13208287	.	-	.	ID=LotjaGi1g1v0090700.1.exon.3;Parent=LotjaGi1g1v0090700.1
LjG1.1_chr1	PGSB	CDS	13208149	13208287	.	-	2	ID=LotjaGi1g1v0090700.1.CDS.3;Parent=LotjaGi1g1v0090700.1
LjG1.1_chr1	PGSB	exon	13209406	13209471	.	-	.	ID=LotjaGi1g1v0090700.1.exon.4;Parent=LotjaGi1g1v0090700.1
LjG1.1_chr1	PGSB	CDS	13209406	13209471	.	-	2	ID=LotjaGi1g1v0090700.1.CDS.4;Parent=LotjaGi1g1v0090700.1
LjG1.1_chr1	PGSB	CDS	13209861	13209927	.	-	0	ID=LotjaGi1g1v0090700.1.CDS.5;Parent=LotjaGi1g1v0090700.1
LjG1.1_chr1	PGSB	exon	13209861	13210470	.	-	.	ID=LotjaGi1g1v0090700.1.exon.5;Parent=LotjaGi1g1v0090700.1
LjG1.1_chr1	PGSB	five_prime_UTR	13209928	13210470	.	-	.	ID=LotjaGi1g1v0090700.1.five_prime_UTR.2;Parent=LotjaGi1g1v0090700.1
###
LjG1.1_chr1	PGSB	gene	13212032	13216116	.	-	.	ID=LotjaGi1g1v0090800
LjG1.1_chr1	PGSB	exon	13212032	13212405	.	-	.	ID=LotjaGi1g1v0090800.1.exon.1;Parent=LotjaGi1g1v0090800.1
LjG1.1_chr1	PGSB	three_prime_UTR	13212032	13212405	.	-	.	ID=LotjaGi1g1v0090800.1.three_prime_UTR.1;Parent=LotjaGi1g1v0090800.1
LjG1.1_chr1	PGSB	three_prime_UTR	13212490	13212490	.	-	.	ID=LotjaGi1g1v0090800.1.three_prime_UTR.2;Parent=LotjaGi1g1v0090800.1
LjG1.1_chr1	PGSB	exon	13212490	13212611	.	-	.	ID=LotjaGi1g1v0090800.1.exon.2;Parent=LotjaGi1g1v0090800.1
LjG1.1_chr1	PGSB	CDS	13212491	13212611	.	-	1	ID=LotjaGi1g1v0090800.1.CDS.1;Parent=LotjaGi1g1v0090800.1
LjG1.1_chr1	PGSB	exon	13212709	13212906	.	-	.	ID=LotjaGi1g1v0090800.1.exon.3;Parent=LotjaGi1g1v0090800.1
LjG1.1_chr1	PGSB	CDS	13212709	13212906	.	-	1	ID=LotjaGi1g1v0090800.1.CDS.2;Parent=LotjaGi1g1v0090800.1
LjG1.1_chr1	PGSB	exon	13212982	13213060	.	-	.	ID=LotjaGi1g1v0090800.1.exon.4;Parent=LotjaGi1g1v0090800.1
LjG1.1_chr1	PGSB	CDS	13212982	13213060	.	-	2	ID=LotjaGi1g1v0090800.1.CDS.3;Parent=LotjaGi1g1v0090800.1
LjG1.1_chr1	PGSB	exon	13214348	13214388	.	-	.	ID=LotjaGi1g1v0090800.1.exon.5;Parent=LotjaGi1g1v0090800.1
LjG1.1_chr1	PGSB	CDS	13214348	13214388	.	-	1	ID=LotjaGi1g1v0090800.1.CDS.4;Parent=LotjaGi1g1v0090800.1
LjG1.1_chr1	PGSB	exon	13214500	13214664	.	-	.	ID=LotjaGi1g1v0090800.1.exon.6;Parent=LotjaGi1g1v0090800.1
LjG1.1_chr1	PGSB	CDS	13214500	13214664	.	-	1	ID=LotjaGi1g1v0090800.1.CDS.5;Parent=LotjaGi1g1v0090800.1
LjG1.1_chr1	PGSB	CDS	13215614	13215864	.	-	0	ID=LotjaGi1g1v0090800.1.CDS.6;Parent=LotjaGi1g1v0090800.1
LjG1.1_chr1	PGSB	exon	13215614	13215872	.	-	.	ID=LotjaGi1g1v0090800.1.exon.7;Parent=LotjaGi1g1v0090800.1
LjG1.1_chr1	PGSB	five_prime_UTR	13215865	13215872	.	-	.	ID=LotjaGi1g1v0090800.1.five_prime_UTR.3;Parent=LotjaGi1g1v0090800.1
LjG1.1_chr1	PGSB	exon	13215986	13216116	.	-	.	ID=LotjaGi1g1v0090800.1.exon.8;Parent=LotjaGi1g1v0090800.1
LjG1.1_chr1	PGSB	five_prime_UTR	13215986	13216116	.	-	.	ID=LotjaGi1g1v0090800.1.five_prime_UTR.4;Parent=LotjaGi1g1v0090800.1
###
LjG1.1_chr1	PGSB	gene	13217820	13224334	.	-	.	ID=LotjaGi1g1v0090900
LjG1.1_chr1	PGSB	three_prime_UTR	13217820	13218417	.	-	.	ID=LotjaGi1g1v0090900.1.three_prime_UTR.1;Parent=LotjaGi1g1v0090900.1
LjG1.1_chr1	PGSB	exon	13217820	13218603	.	-	.	ID=LotjaGi1g1v0090900.1.exon.1;Parent=LotjaGi1g1v0090900.1
LjG1.1_chr1	PGSB	CDS	13218418	13218603	.	-	0	ID=LotjaGi1g1v0090900.1.CDS.1;Parent=LotjaGi1g1v0090900.1
LjG1.1_chr1	PGSB	exon	13218699	13218835	.	-	.	ID=LotjaGi1g1v0090900.1.exon.2;Parent=LotjaGi1g1v0090900.1
LjG1.1_chr1	PGSB	CDS	13218699	13218835	.	-	2	ID=LotjaGi1g1v0090900.1.CDS.2;Parent=LotjaGi1g1v0090900.1
LjG1.1_chr1	PGSB	exon	13218936	13219075	.	-	.	ID=LotjaGi1g1v0090900.1.exon.3;Parent=LotjaGi1g1v0090900.1
LjG1.1_chr1	PGSB	CDS	13218936	13219075	.	-	1	ID=LotjaGi1g1v0090900.1.CDS.3;Parent=LotjaGi1g1v0090900.1
LjG1.1_chr1	PGSB	exon	13219831	13219934	.	-	.	ID=LotjaGi1g1v0090900.1.exon.4;Parent=LotjaGi1g1v0090900.1
LjG1.1_chr1	PGSB	CDS	13219831	13219934	.	-	0	ID=LotjaGi1g1v0090900.1.CDS.4;Parent=LotjaGi1g1v0090900.1
LjG1.1_chr1	PGSB	exon	13222381	13222497	.	-	.	ID=LotjaGi1g1v0090900.1.exon.5;Parent=LotjaGi1g1v0090900.1
LjG1.1_chr1	PGSB	CDS	13222381	13222497	.	-	0	ID=LotjaGi1g1v0090900.1.CDS.5;Parent=LotjaGi1g1v0090900.1
LjG1.1_chr1	PGSB	exon	13222702	13222788	.	-	.	ID=LotjaGi1g1v0090900.1.exon.6;Parent=LotjaGi1g1v0090900.1
LjG1.1_chr1	PGSB	CDS	13222702	13222788	.	-	0	ID=LotjaGi1g1v0090900.1.CDS.6;Parent=LotjaGi1g1v0090900.1
LjG1.1_chr1	PGSB	exon	13222953	13223054	.	-	.	ID=LotjaGi1g1v0090900.1.exon.7;Parent=LotjaGi1g1v0090900.1
LjG1.1_chr1	PGSB	CDS	13222953	13223054	.	-	0	ID=LotjaGi1g1v0090900.1.CDS.7;Parent=LotjaGi1g1v0090900.1
LjG1.1_chr1	PGSB	exon	13223622	13223719	.	-	.	ID=LotjaGi1g1v0090900.1.exon.8;Parent=LotjaGi1g1v0090900.1
LjG1.1_chr1	PGSB	CDS	13223622	13223719	.	-	2	ID=LotjaGi1g1v0090900.1.CDS.8;Parent=LotjaGi1g1v0090900.1
LjG1.1_chr1	PGSB	exon	13223865	13223940	.	-	.	ID=LotjaGi1g1v0090900.1.exon.9;Parent=LotjaGi1g1v0090900.1
LjG1.1_chr1	PGSB	CDS	13223865	13223940	.	-	0	ID=LotjaGi1g1v0090900.1.CDS.9;Parent=LotjaGi1g1v0090900.1
LjG1.1_chr1	PGSB	CDS	13224051	13224224	.	-	0	ID=LotjaGi1g1v0090900.1.CDS.10;Parent=LotjaGi1g1v0090900.1
LjG1.1_chr1	PGSB	exon	13224051	13224334	.	-	.	ID=LotjaGi1g1v0090900.1.exon.10;Parent=LotjaGi1g1v0090900.1
LjG1.1_chr1	PGSB	five_prime_UTR	13224225	13224334	.	-	.	ID=LotjaGi1g1v0090900.1.five_prime_UTR.2;Parent=LotjaGi1g1v0090900.1
###
LjG1.1_chr1	PGSB	gene	13228700	13233803	.	-	.	ID=LotjaGi1g1v0091000
LjG1.1_chr1	PGSB	three_prime_UTR	13228700	13230135	.	-	.	ID=LotjaGi1g1v0091000.1.three_prime_UTR.1;Parent=LotjaGi1g1v0091000.1
LjG1.1_chr1	PGSB	exon	13228700	13230554	.	-	.	ID=LotjaGi1g1v0091000.1.exon.1;Parent=LotjaGi1g1v0091000.1
LjG1.1_chr1	PGSB	CDS	13230136	13230554	.	-	2	ID=LotjaGi1g1v0091000.1.CDS.1;Parent=LotjaGi1g1v0091000.1
LjG1.1_chr1	PGSB	exon	13231373	13231496	.	-	.	ID=LotjaGi1g1v0091000.1.exon.2;Parent=LotjaGi1g1v0091000.1
LjG1.1_chr1	PGSB	CDS	13231373	13231496	.	-	0	ID=LotjaGi1g1v0091000.1.CDS.2;Parent=LotjaGi1g1v0091000.1
LjG1.1_chr1	PGSB	exon	13231577	13231719	.	-	.	ID=LotjaGi1g1v0091000.1.exon.3;Parent=LotjaGi1g1v0091000.1
LjG1.1_chr1	PGSB	CDS	13231577	13231719	.	-	2	ID=LotjaGi1g1v0091000.1.CDS.3;Parent=LotjaGi1g1v0091000.1
LjG1.1_chr1	PGSB	exon	13231818	13231953	.	-	.	ID=LotjaGi1g1v0091000.1.exon.4;Parent=LotjaGi1g1v0091000.1
LjG1.1_chr1	PGSB	CDS	13231818	13231953	.	-	0	ID=LotjaGi1g1v0091000.1.CDS.4;Parent=LotjaGi1g1v0091000.1
LjG1.1_chr1	PGSB	exon	13232297	13232628	.	-	.	ID=LotjaGi1g1v0091000.1.exon.5;Parent=LotjaGi1g1v0091000.1
LjG1.1_chr1	PGSB	CDS	13232297	13232628	.	-	2	ID=LotjaGi1g1v0091000.1.CDS.5;Parent=LotjaGi1g1v0091000.1
LjG1.1_chr1	PGSB	CDS	13233297	13233348	.	-	0	ID=LotjaGi1g1v0091000.1.CDS.6;Parent=LotjaGi1g1v0091000.1
LjG1.1_chr1	PGSB	exon	13233297	13233803	.	-	.	ID=LotjaGi1g1v0091000.1.exon.6;Parent=LotjaGi1g1v0091000.1
LjG1.1_chr1	PGSB	five_prime_UTR	13233349	13233803	.	-	.	ID=LotjaGi1g1v0091000.1.five_prime_UTR.2;Parent=LotjaGi1g1v0091000.1
###
LjG1.1_chr1	PGSB	gene	13238007	13238735	.	+	.	ID=LotjaGi1g1v0091100
LjG1.1_chr1	PGSB	five_prime_UTR	13238007	13238074	.	+	.	ID=LotjaGi1g1v0091100.1.five_prime_UTR.1;Parent=LotjaGi1g1v0091100.1
LjG1.1_chr1	PGSB	exon	13238007	13238735	.	+	.	ID=LotjaGi1g1v0091100.1.exon.1;Parent=LotjaGi1g1v0091100.1
LjG1.1_chr1	PGSB	CDS	13238075	13238479	.	+	0	ID=LotjaGi1g1v0091100.1.CDS.1;Parent=LotjaGi1g1v0091100.1
LjG1.1_chr1	PGSB	three_prime_UTR	13238480	13238735	.	+	.	ID=LotjaGi1g1v0091100.1.three_prime_UTR.2;Parent=LotjaGi1g1v0091100.1
###
LjG1.1_chr1	PGSB	gene	13239801	13240368	.	-	.	ID=LotjaGi1g1v0091200_LC
LjG1.1_chr1	PGSB	three_prime_UTR	13239801	13239966	.	-	.	ID=LotjaGi1g1v0091200_LC.1.three_prime_UTR.1;Parent=LotjaGi1g1v0091200_LC.1
LjG1.1_chr1	PGSB	exon	13239801	13240368	.	-	.	ID=LotjaGi1g1v0091200_LC.1.exon.1;Parent=LotjaGi1g1v0091200_LC.1
LjG1.1_chr1	PGSB	CDS	13239967	13240368	.	-	0	ID=LotjaGi1g1v0091200_LC.1.CDS.1;Parent=LotjaGi1g1v0091200_LC.1
###
LjG1.1_chr1	PGSB	gene	13244427	13245201	.	+	.	ID=LotjaGi1g1v0091300
LjG1.1_chr1	PGSB	five_prime_UTR	13244427	13244502	.	+	.	ID=LotjaGi1g1v0091300.1.five_prime_UTR.1;Parent=LotjaGi1g1v0091300.1
LjG1.1_chr1	PGSB	exon	13244427	13245201	.	+	.	ID=LotjaGi1g1v0091300.1.exon.1;Parent=LotjaGi1g1v0091300.1
LjG1.1_chr1	PGSB	CDS	13244503	13244907	.	+	0	ID=LotjaGi1g1v0091300.1.CDS.1;Parent=LotjaGi1g1v0091300.1
LjG1.1_chr1	PGSB	three_prime_UTR	13244908	13245201	.	+	.	ID=LotjaGi1g1v0091300.1.three_prime_UTR.2;Parent=LotjaGi1g1v0091300.1
###
LjG1.1_chr1	PGSB	gene	13246256	13262897	.	-	.	ID=LotjaGi1g1v0091400
LjG1.1_chr1	PGSB	three_prime_UTR	13246256	13247086	.	-	.	ID=LotjaGi1g1v0091400.1.three_prime_UTR.1;Parent=LotjaGi1g1v0091400.1
LjG1.1_chr1	PGSB	exon	13246256	13247137	.	-	.	ID=LotjaGi1g1v0091400.1.exon.1;Parent=LotjaGi1g1v0091400.1
LjG1.1_chr1	PGSB	CDS	13247087	13247137	.	-	0	ID=LotjaGi1g1v0091400.1.CDS.1;Parent=LotjaGi1g1v0091400.1
LjG1.1_chr1	PGSB	exon	13247220	13247315	.	-	.	ID=LotjaGi1g1v0091400.1.exon.2;Parent=LotjaGi1g1v0091400.1
LjG1.1_chr1	PGSB	CDS	13247220	13247315	.	-	0	ID=LotjaGi1g1v0091400.1.CDS.2;Parent=LotjaGi1g1v0091400.1
LjG1.1_chr1	PGSB	exon	13247974	13248030	.	-	.	ID=LotjaGi1g1v0091400.1.exon.3;Parent=LotjaGi1g1v0091400.1
LjG1.1_chr1	PGSB	CDS	13247974	13248030	.	-	0	ID=LotjaGi1g1v0091400.1.CDS.3;Parent=LotjaGi1g1v0091400.1
LjG1.1_chr1	PGSB	exon	13250009	13250134	.	-	.	ID=LotjaGi1g1v0091400.1.exon.4;Parent=LotjaGi1g1v0091400.1
LjG1.1_chr1	PGSB	CDS	13250009	13250134	.	-	0	ID=LotjaGi1g1v0091400.1.CDS.4;Parent=LotjaGi1g1v0091400.1
LjG1.1_chr1	PGSB	exon	13250871	13250903	.	-	.	ID=LotjaGi1g1v0091400.1.exon.5;Parent=LotjaGi1g1v0091400.1
LjG1.1_chr1	PGSB	CDS	13250871	13250903	.	-	0	ID=LotjaGi1g1v0091400.1.CDS.5;Parent=LotjaGi1g1v0091400.1
LjG1.1_chr1	PGSB	exon	13251446	13251517	.	-	.	ID=LotjaGi1g1v0091400.1.exon.6;Parent=LotjaGi1g1v0091400.1
LjG1.1_chr1	PGSB	CDS	13251446	13251517	.	-	0	ID=LotjaGi1g1v0091400.1.CDS.6;Parent=LotjaGi1g1v0091400.1
LjG1.1_chr1	PGSB	exon	13251595	13251687	.	-	.	ID=LotjaGi1g1v0091400.1.exon.7;Parent=LotjaGi1g1v0091400.1
LjG1.1_chr1	PGSB	CDS	13251595	13251687	.	-	0	ID=LotjaGi1g1v0091400.1.CDS.7;Parent=LotjaGi1g1v0091400.1
LjG1.1_chr1	PGSB	exon	13251831	13252054	.	-	.	ID=LotjaGi1g1v0091400.1.exon.8;Parent=LotjaGi1g1v0091400.1
LjG1.1_chr1	PGSB	CDS	13251831	13252054	.	-	2	ID=LotjaGi1g1v0091400.1.CDS.8;Parent=LotjaGi1g1v0091400.1
LjG1.1_chr1	PGSB	exon	13252148	13252277	.	-	.	ID=LotjaGi1g1v0091400.1.exon.9;Parent=LotjaGi1g1v0091400.1
LjG1.1_chr1	PGSB	CDS	13252148	13252277	.	-	0	ID=LotjaGi1g1v0091400.1.CDS.9;Parent=LotjaGi1g1v0091400.1
LjG1.1_chr1	PGSB	exon	13252996	13253055	.	-	.	ID=LotjaGi1g1v0091400.1.exon.10;Parent=LotjaGi1g1v0091400.1
LjG1.1_chr1	PGSB	CDS	13252996	13253055	.	-	0	ID=LotjaGi1g1v0091400.1.CDS.10;Parent=LotjaGi1g1v0091400.1
LjG1.1_chr1	PGSB	exon	13254172	13254229	.	-	.	ID=LotjaGi1g1v0091400.1.exon.11;Parent=LotjaGi1g1v0091400.1
LjG1.1_chr1	PGSB	CDS	13254172	13254229	.	-	1	ID=LotjaGi1g1v0091400.1.CDS.11;Parent=LotjaGi1g1v0091400.1
LjG1.1_chr1	PGSB	exon	13254608	13254690	.	-	.	ID=LotjaGi1g1v0091400.1.exon.12;Parent=LotjaGi1g1v0091400.1
LjG1.1_chr1	PGSB	CDS	13254608	13254690	.	-	0	ID=LotjaGi1g1v0091400.1.CDS.12;Parent=LotjaGi1g1v0091400.1
LjG1.1_chr1	PGSB	CDS	13254780	13254875	.	-	0	ID=LotjaGi1g1v0091400.1.CDS.13;Parent=LotjaGi1g1v0091400.1
LjG1.1_chr1	PGSB	exon	13254780	13257170	.	-	.	ID=LotjaGi1g1v0091400.1.exon.13;Parent=LotjaGi1g1v0091400.1
LjG1.1_chr1	PGSB	five_prime_UTR	13254876	13257170	.	-	.	ID=LotjaGi1g1v0091400.1.five_prime_UTR.2;Parent=LotjaGi1g1v0091400.1
LjG1.1_chr1	PGSB	exon	13257352	13257405	.	-	.	ID=LotjaGi1g1v0091400.1.exon.14;Parent=LotjaGi1g1v0091400.1
LjG1.1_chr1	PGSB	five_prime_UTR	13257352	13257405	.	-	.	ID=LotjaGi1g1v0091400.1.five_prime_UTR.3;Parent=LotjaGi1g1v0091400.1
LjG1.1_chr1	PGSB	exon	13257501	13257545	.	-	.	ID=LotjaGi1g1v0091400.1.exon.15;Parent=LotjaGi1g1v0091400.1
LjG1.1_chr1	PGSB	five_prime_UTR	13257501	13257545	.	-	.	ID=LotjaGi1g1v0091400.1.five_prime_UTR.4;Parent=LotjaGi1g1v0091400.1
LjG1.1_chr1	PGSB	exon	13258291	13258347	.	-	.	ID=LotjaGi1g1v0091400.1.exon.16;Parent=LotjaGi1g1v0091400.1
LjG1.1_chr1	PGSB	five_prime_UTR	13258291	13258347	.	-	.	ID=LotjaGi1g1v0091400.1.five_prime_UTR.5;Parent=LotjaGi1g1v0091400.1
LjG1.1_chr1	PGSB	exon	13259127	13259192	.	-	.	ID=LotjaGi1g1v0091400.1.exon.17;Parent=LotjaGi1g1v0091400.1
LjG1.1_chr1	PGSB	five_prime_UTR	13259127	13259192	.	-	.	ID=LotjaGi1g1v0091400.1.five_prime_UTR.6;Parent=LotjaGi1g1v0091400.1
LjG1.1_chr1	PGSB	exon	13260044	13260107	.	-	.	ID=LotjaGi1g1v0091400.1.exon.18;Parent=LotjaGi1g1v0091400.1
LjG1.1_chr1	PGSB	five_prime_UTR	13260044	13260107	.	-	.	ID=LotjaGi1g1v0091400.1.five_prime_UTR.7;Parent=LotjaGi1g1v0091400.1
LjG1.1_chr1	PGSB	exon	13260934	13260998	.	-	.	ID=LotjaGi1g1v0091400.1.exon.19;Parent=LotjaGi1g1v0091400.1
LjG1.1_chr1	PGSB	five_prime_UTR	13260934	13260998	.	-	.	ID=LotjaGi1g1v0091400.1.five_prime_UTR.8;Parent=LotjaGi1g1v0091400.1
LjG1.1_chr1	PGSB	exon	13261213	13261286	.	-	.	ID=LotjaGi1g1v0091400.1.exon.20;Parent=LotjaGi1g1v0091400.1
LjG1.1_chr1	PGSB	five_prime_UTR	13261213	13261286	.	-	.	ID=LotjaGi1g1v0091400.1.five_prime_UTR.9;Parent=LotjaGi1g1v0091400.1
LjG1.1_chr1	PGSB	exon	13261634	13261717	.	-	.	ID=LotjaGi1g1v0091400.1.exon.21;Parent=LotjaGi1g1v0091400.1
LjG1.1_chr1	PGSB	five_prime_UTR	13261634	13261717	.	-	.	ID=LotjaGi1g1v0091400.1.five_prime_UTR.10;Parent=LotjaGi1g1v0091400.1
LjG1.1_chr1	PGSB	exon	13261902	13262188	.	-	.	ID=LotjaGi1g1v0091400.1.exon.22;Parent=LotjaGi1g1v0091400.1
LjG1.1_chr1	PGSB	five_prime_UTR	13261902	13262188	.	-	.	ID=LotjaGi1g1v0091400.1.five_prime_UTR.11;Parent=LotjaGi1g1v0091400.1
LjG1.1_chr1	PGSB	exon	13262347	13262897	.	-	.	ID=LotjaGi1g1v0091400.1.exon.23;Parent=LotjaGi1g1v0091400.1
LjG1.1_chr1	PGSB	five_prime_UTR	13262347	13262897	.	-	.	ID=LotjaGi1g1v0091400.1.five_prime_UTR.12;Parent=LotjaGi1g1v0091400.1
###
LjG1.1_chr1	PGSB	gene	13264618	13267869	.	+	.	ID=LotjaGi1g1v0091500
LjG1.1_chr1	PGSB	five_prime_UTR	13264618	13264789	.	+	.	ID=LotjaGi1g1v0091500.1.five_prime_UTR.1;Parent=LotjaGi1g1v0091500.1
LjG1.1_chr1	PGSB	exon	13264618	13267869	.	+	.	ID=LotjaGi1g1v0091500.1.exon.1;Parent=LotjaGi1g1v0091500.1
LjG1.1_chr1	PGSB	CDS	13264790	13265779	.	+	0	ID=LotjaGi1g1v0091500.1.CDS.1;Parent=LotjaGi1g1v0091500.1
LjG1.1_chr1	PGSB	three_prime_UTR	13265780	13267869	.	+	.	ID=LotjaGi1g1v0091500.1.three_prime_UTR.2;Parent=LotjaGi1g1v0091500.1
###
LjG1.1_chr1	PGSB	gene	13275653	13277830	.	+	.	ID=LotjaGi1g1v0091600
LjG1.1_chr1	PGSB	five_prime_UTR	13275653	13275772	.	+	.	ID=LotjaGi1g1v0091600.1.five_prime_UTR.1;Parent=LotjaGi1g1v0091600.1
LjG1.1_chr1	PGSB	exon	13275653	13275902	.	+	.	ID=LotjaGi1g1v0091600.1.exon.1;Parent=LotjaGi1g1v0091600.1
LjG1.1_chr1	PGSB	CDS	13275773	13275902	.	+	0	ID=LotjaGi1g1v0091600.1.CDS.1;Parent=LotjaGi1g1v0091600.1
LjG1.1_chr1	PGSB	exon	13276296	13276425	.	+	.	ID=LotjaGi1g1v0091600.1.exon.2;Parent=LotjaGi1g1v0091600.1
LjG1.1_chr1	PGSB	CDS	13276296	13276425	.	+	2	ID=LotjaGi1g1v0091600.1.CDS.2;Parent=LotjaGi1g1v0091600.1
LjG1.1_chr1	PGSB	CDS	13276957	13277374	.	+	1	ID=LotjaGi1g1v0091600.1.CDS.3;Parent=LotjaGi1g1v0091600.1
LjG1.1_chr1	PGSB	exon	13276957	13277830	.	+	.	ID=LotjaGi1g1v0091600.1.exon.3;Parent=LotjaGi1g1v0091600.1
LjG1.1_chr1	PGSB	three_prime_UTR	13277375	13277830	.	+	.	ID=LotjaGi1g1v0091600.1.three_prime_UTR.2;Parent=LotjaGi1g1v0091600.1
###
LjG1.1_chr1	PGSB	gene	13330440	13332599	.	-	.	ID=LotjaGi1g1v0091700_LC
LjG1.1_chr1	PGSB	three_prime_UTR	13330440	13330579	.	-	.	ID=LotjaGi1g1v0091700_LC.1.three_prime_UTR.1;Parent=LotjaGi1g1v0091700_LC.1
LjG1.1_chr1	PGSB	exon	13330440	13331020	.	-	.	ID=LotjaGi1g1v0091700_LC.1.exon.1;Parent=LotjaGi1g1v0091700_LC.1
LjG1.1_chr1	PGSB	CDS	13330580	13331020	.	-	0	ID=LotjaGi1g1v0091700_LC.1.CDS.1;Parent=LotjaGi1g1v0091700_LC.1
LjG1.1_chr1	PGSB	CDS	13331378	13331422	.	-	0	ID=LotjaGi1g1v0091700_LC.1.CDS.2;Parent=LotjaGi1g1v0091700_LC.1
LjG1.1_chr1	PGSB	exon	13331378	13331431	.	-	.	ID=LotjaGi1g1v0091700_LC.1.exon.2;Parent=LotjaGi1g1v0091700_LC.1
LjG1.1_chr1	PGSB	five_prime_UTR	13331423	13331431	.	-	.	ID=LotjaGi1g1v0091700_LC.1.five_prime_UTR.2;Parent=LotjaGi1g1v0091700_LC.1
LjG1.1_chr1	PGSB	exon	13332433	13332599	.	-	.	ID=LotjaGi1g1v0091700_LC.1.exon.3;Parent=LotjaGi1g1v0091700_LC.1
LjG1.1_chr1	PGSB	five_prime_UTR	13332433	13332599	.	-	.	ID=LotjaGi1g1v0091700_LC.1.five_prime_UTR.3;Parent=LotjaGi1g1v0091700_LC.1
###
LjG1.1_chr1	PGSB	gene	13349658	13354340	.	-	.	ID=LotjaGi1g1v0091800
LjG1.1_chr1	PGSB	exon	13349658	13349931	.	-	.	ID=LotjaGi1g1v0091800.1.exon.1;Parent=LotjaGi1g1v0091800.1
LjG1.1_chr1	PGSB	three_prime_UTR	13349658	13349931	.	-	.	ID=LotjaGi1g1v0091800.1.three_prime_UTR.1;Parent=LotjaGi1g1v0091800.1
LjG1.1_chr1	PGSB	three_prime_UTR	13350010	13351242	.	-	.	ID=LotjaGi1g1v0091800.1.three_prime_UTR.2;Parent=LotjaGi1g1v0091800.1
LjG1.1_chr1	PGSB	exon	13350010	13351302	.	-	.	ID=LotjaGi1g1v0091800.1.exon.2;Parent=LotjaGi1g1v0091800.1
LjG1.1_chr1	PGSB	CDS	13351243	13351302	.	-	0	ID=LotjaGi1g1v0091800.1.CDS.1;Parent=LotjaGi1g1v0091800.1
LjG1.1_chr1	PGSB	CDS	13353276	13353866	.	-	0	ID=LotjaGi1g1v0091800.1.CDS.2;Parent=LotjaGi1g1v0091800.1
LjG1.1_chr1	PGSB	exon	13353276	13354340	.	-	.	ID=LotjaGi1g1v0091800.1.exon.3;Parent=LotjaGi1g1v0091800.1
LjG1.1_chr1	PGSB	five_prime_UTR	13353867	13354340	.	-	.	ID=LotjaGi1g1v0091800.1.five_prime_UTR.3;Parent=LotjaGi1g1v0091800.1
###
LjG1.1_chr1	PGSB	gene	13448746	13450889	.	-	.	ID=LotjaGi1g1v0091900
LjG1.1_chr1	PGSB	three_prime_UTR	13448746	13448838	.	-	.	ID=LotjaGi1g1v0091900.1.three_prime_UTR.1;Parent=LotjaGi1g1v0091900.1
LjG1.1_chr1	PGSB	exon	13448746	13449210	.	-	.	ID=LotjaGi1g1v0091900.1.exon.1;Parent=LotjaGi1g1v0091900.1
LjG1.1_chr1	PGSB	CDS	13448839	13449210	.	-	0	ID=LotjaGi1g1v0091900.1.CDS.1;Parent=LotjaGi1g1v0091900.1
LjG1.1_chr1	PGSB	exon	13449470	13449613	.	-	.	ID=LotjaGi1g1v0091900.1.exon.2;Parent=LotjaGi1g1v0091900.1
LjG1.1_chr1	PGSB	CDS	13449470	13449613	.	-	0	ID=LotjaGi1g1v0091900.1.CDS.2;Parent=LotjaGi1g1v0091900.1
LjG1.1_chr1	PGSB	exon	13449821	13449874	.	-	.	ID=LotjaGi1g1v0091900.1.exon.3;Parent=LotjaGi1g1v0091900.1
LjG1.1_chr1	PGSB	CDS	13449821	13449874	.	-	0	ID=LotjaGi1g1v0091900.1.CDS.3;Parent=LotjaGi1g1v0091900.1
LjG1.1_chr1	PGSB	exon	13449985	13450152	.	-	.	ID=LotjaGi1g1v0091900.1.exon.4;Parent=LotjaGi1g1v0091900.1
LjG1.1_chr1	PGSB	CDS	13449985	13450152	.	-	0	ID=LotjaGi1g1v0091900.1.CDS.4;Parent=LotjaGi1g1v0091900.1
LjG1.1_chr1	PGSB	exon	13450246	13450443	.	-	.	ID=LotjaGi1g1v0091900.1.exon.5;Parent=LotjaGi1g1v0091900.1
LjG1.1_chr1	PGSB	CDS	13450246	13450443	.	-	0	ID=LotjaGi1g1v0091900.1.CDS.5;Parent=LotjaGi1g1v0091900.1
LjG1.1_chr1	PGSB	exon	13450535	13450621	.	-	.	ID=LotjaGi1g1v0091900.1.exon.6;Parent=LotjaGi1g1v0091900.1
LjG1.1_chr1	PGSB	CDS	13450535	13450621	.	-	0	ID=LotjaGi1g1v0091900.1.CDS.6;Parent=LotjaGi1g1v0091900.1
LjG1.1_chr1	PGSB	CDS	13450724	13450867	.	-	0	ID=LotjaGi1g1v0091900.1.CDS.7;Parent=LotjaGi1g1v0091900.1
LjG1.1_chr1	PGSB	exon	13450724	13450889	.	-	.	ID=LotjaGi1g1v0091900.1.exon.7;Parent=LotjaGi1g1v0091900.1
LjG1.1_chr1	PGSB	five_prime_UTR	13450868	13450889	.	-	.	ID=LotjaGi1g1v0091900.1.five_prime_UTR.2;Parent=LotjaGi1g1v0091900.1
###
LjG1.1_chr1	PGSB	gene	13521190	13524004	.	+	.	ID=LotjaGi1g1v0092000_LC
LjG1.1_chr1	PGSB	five_prime_UTR	13521190	13522111	.	+	.	ID=LotjaGi1g1v0092000_LC.1.five_prime_UTR.1;Parent=LotjaGi1g1v0092000_LC.1
LjG1.1_chr1	PGSB	exon	13521190	13524004	.	+	.	ID=LotjaGi1g1v0092000_LC.1.exon.1;Parent=LotjaGi1g1v0092000_LC.1
LjG1.1_chr1	PGSB	CDS	13522112	13522489	.	+	0	ID=LotjaGi1g1v0092000_LC.1.CDS.1;Parent=LotjaGi1g1v0092000_LC.1
LjG1.1_chr1	PGSB	three_prime_UTR	13522490	13524004	.	+	.	ID=LotjaGi1g1v0092000_LC.1.three_prime_UTR.2;Parent=LotjaGi1g1v0092000_LC.1
###
LjG1.1_chr1	PGSB	gene	13536772	13538790	.	-	.	ID=LotjaGi1g1v0092100_LC
LjG1.1_chr1	PGSB	three_prime_UTR	13536772	13536961	.	-	.	ID=LotjaGi1g1v0092100_LC.1.three_prime_UTR.1;Parent=LotjaGi1g1v0092100_LC.1
LjG1.1_chr1	PGSB	exon	13536772	13538790	.	-	.	ID=LotjaGi1g1v0092100_LC.1.exon.1;Parent=LotjaGi1g1v0092100_LC.1
LjG1.1_chr1	PGSB	CDS	13536962	13537261	.	-	0	ID=LotjaGi1g1v0092100_LC.1.CDS.1;Parent=LotjaGi1g1v0092100_LC.1
LjG1.1_chr1	PGSB	five_prime_UTR	13537262	13538790	.	-	.	ID=LotjaGi1g1v0092100_LC.1.five_prime_UTR.2;Parent=LotjaGi1g1v0092100_LC.1
###
LjG1.1_chr1	PGSB	gene	13552370	13565240	.	+	.	ID=LotjaGi1g1v0092200_LC
LjG1.1_chr1	PGSB	exon	13552370	13552678	.	+	.	ID=LotjaGi1g1v0092200_LC.1.exon.1;Parent=LotjaGi1g1v0092200_LC.1
LjG1.1_chr1	PGSB	five_prime_UTR	13552370	13552678	.	+	.	ID=LotjaGi1g1v0092200_LC.1.five_prime_UTR.1;Parent=LotjaGi1g1v0092200_LC.1
LjG1.1_chr1	PGSB	CDS	13552615	13552678	.	+	0	ID=LotjaGi1g1v0092200_LC.1.CDS.1;Parent=LotjaGi1g1v0092200_LC.1
LjG1.1_chr1	PGSB	exon	13552845	13552877	.	+	.	ID=LotjaGi1g1v0092200_LC.1.exon.2;Parent=LotjaGi1g1v0092200_LC.1
LjG1.1_chr1	PGSB	CDS	13552845	13552877	.	+	2	ID=LotjaGi1g1v0092200_LC.1.CDS.2;Parent=LotjaGi1g1v0092200_LC.1
LjG1.1_chr1	PGSB	five_prime_UTR	13552845	13552877	.	+	.	ID=LotjaGi1g1v0092200_LC.1.five_prime_UTR.2;Parent=LotjaGi1g1v0092200_LC.1
LjG1.1_chr1	PGSB	exon	13552975	13553060	.	+	.	ID=LotjaGi1g1v0092200_LC.1.exon.3;Parent=LotjaGi1g1v0092200_LC.1
LjG1.1_chr1	PGSB	CDS	13552975	13553060	.	+	2	ID=LotjaGi1g1v0092200_LC.1.CDS.3;Parent=LotjaGi1g1v0092200_LC.1
LjG1.1_chr1	PGSB	five_prime_UTR	13552975	13553060	.	+	.	ID=LotjaGi1g1v0092200_LC.1.five_prime_UTR.3;Parent=LotjaGi1g1v0092200_LC.1
LjG1.1_chr1	PGSB	exon	13553211	13553504	.	+	.	ID=LotjaGi1g1v0092200_LC.1.exon.4;Parent=LotjaGi1g1v0092200_LC.1
LjG1.1_chr1	PGSB	CDS	13553211	13553504	.	+	0	ID=LotjaGi1g1v0092200_LC.1.CDS.4;Parent=LotjaGi1g1v0092200_LC.1
LjG1.1_chr1	PGSB	five_prime_UTR	13553211	13553504	.	+	.	ID=LotjaGi1g1v0092200_LC.1.five_prime_UTR.4;Parent=LotjaGi1g1v0092200_LC.1
LjG1.1_chr1	PGSB	exon	13553602	13553694	.	+	.	ID=LotjaGi1g1v0092200_LC.1.exon.5;Parent=LotjaGi1g1v0092200_LC.1
LjG1.1_chr1	PGSB	CDS	13553602	13553694	.	+	0	ID=LotjaGi1g1v0092200_LC.1.CDS.5;Parent=LotjaGi1g1v0092200_LC.1
LjG1.1_chr1	PGSB	five_prime_UTR	13553602	13553694	.	+	.	ID=LotjaGi1g1v0092200_LC.1.five_prime_UTR.5;Parent=LotjaGi1g1v0092200_LC.1
LjG1.1_chr1	PGSB	exon	13554595	13554687	.	+	.	ID=LotjaGi1g1v0092200_LC.1.exon.6;Parent=LotjaGi1g1v0092200_LC.1
LjG1.1_chr1	PGSB	CDS	13554595	13554687	.	+	0	ID=LotjaGi1g1v0092200_LC.1.CDS.6;Parent=LotjaGi1g1v0092200_LC.1
LjG1.1_chr1	PGSB	five_prime_UTR	13554595	13554687	.	+	.	ID=LotjaGi1g1v0092200_LC.1.five_prime_UTR.6;Parent=LotjaGi1g1v0092200_LC.1
LjG1.1_chr1	PGSB	exon	13554807	13554908	.	+	.	ID=LotjaGi1g1v0092200_LC.1.exon.7;Parent=LotjaGi1g1v0092200_LC.1
LjG1.1_chr1	PGSB	CDS	13554807	13554908	.	+	0	ID=LotjaGi1g1v0092200_LC.1.CDS.7;Parent=LotjaGi1g1v0092200_LC.1
LjG1.1_chr1	PGSB	five_prime_UTR	13554807	13554908	.	+	.	ID=LotjaGi1g1v0092200_LC.1.five_prime_UTR.7;Parent=LotjaGi1g1v0092200_LC.1
LjG1.1_chr1	PGSB	exon	13555232	13555281	.	+	.	ID=LotjaGi1g1v0092200_LC.1.exon.8;Parent=LotjaGi1g1v0092200_LC.1
LjG1.1_chr1	PGSB	CDS	13555232	13555281	.	+	0	ID=LotjaGi1g1v0092200_LC.1.CDS.8;Parent=LotjaGi1g1v0092200_LC.1
LjG1.1_chr1	PGSB	five_prime_UTR	13555232	13555281	.	+	.	ID=LotjaGi1g1v0092200_LC.1.five_prime_UTR.8;Parent=LotjaGi1g1v0092200_LC.1
LjG1.1_chr1	PGSB	exon	13555818	13556552	.	+	.	ID=LotjaGi1g1v0092200_LC.1.exon.9;Parent=LotjaGi1g1v0092200_LC.1
LjG1.1_chr1	PGSB	CDS	13555818	13556552	.	+	1	ID=LotjaGi1g1v0092200_LC.1.CDS.9;Parent=LotjaGi1g1v0092200_LC.1
LjG1.1_chr1	PGSB	five_prime_UTR	13555818	13556552	.	+	.	ID=LotjaGi1g1v0092200_LC.1.five_prime_UTR.9;Parent=LotjaGi1g1v0092200_LC.1
LjG1.1_chr1	PGSB	exon	13557686	13557929	.	+	.	ID=LotjaGi1g1v0092200_LC.1.exon.10;Parent=LotjaGi1g1v0092200_LC.1
LjG1.1_chr1	PGSB	CDS	13557686	13557929	.	+	1	ID=LotjaGi1g1v0092200_LC.1.CDS.10;Parent=LotjaGi1g1v0092200_LC.1
LjG1.1_chr1	PGSB	five_prime_UTR	13557686	13557929	.	+	.	ID=LotjaGi1g1v0092200_LC.1.five_prime_UTR.10;Parent=LotjaGi1g1v0092200_LC.1
LjG1.1_chr1	PGSB	exon	13558021	13558215	.	+	.	ID=LotjaGi1g1v0092200_LC.1.exon.11;Parent=LotjaGi1g1v0092200_LC.1
LjG1.1_chr1	PGSB	CDS	13558021	13558215	.	+	0	ID=LotjaGi1g1v0092200_LC.1.CDS.11;Parent=LotjaGi1g1v0092200_LC.1
LjG1.1_chr1	PGSB	five_prime_UTR	13558021	13558215	.	+	.	ID=LotjaGi1g1v0092200_LC.1.five_prime_UTR.11;Parent=LotjaGi1g1v0092200_LC.1
LjG1.1_chr1	PGSB	exon	13558311	13558463	.	+	.	ID=LotjaGi1g1v0092200_LC.1.exon.12;Parent=LotjaGi1g1v0092200_LC.1
LjG1.1_chr1	PGSB	CDS	13558311	13558463	.	+	0	ID=LotjaGi1g1v0092200_LC.1.CDS.12;Parent=LotjaGi1g1v0092200_LC.1
LjG1.1_chr1	PGSB	five_prime_UTR	13558311	13558463	.	+	.	ID=LotjaGi1g1v0092200_LC.1.five_prime_UTR.12;Parent=LotjaGi1g1v0092200_LC.1
LjG1.1_chr1	PGSB	exon	13558791	13559000	.	+	.	ID=LotjaGi1g1v0092200_LC.1.exon.13;Parent=LotjaGi1g1v0092200_LC.1
LjG1.1_chr1	PGSB	CDS	13558791	13559000	.	+	0	ID=LotjaGi1g1v0092200_LC.1.CDS.13;Parent=LotjaGi1g1v0092200_LC.1
LjG1.1_chr1	PGSB	five_prime_UTR	13558791	13559000	.	+	.	ID=LotjaGi1g1v0092200_LC.1.five_prime_UTR.13;Parent=LotjaGi1g1v0092200_LC.1
LjG1.1_chr1	PGSB	exon	13559646	13561515	.	+	.	ID=LotjaGi1g1v0092200_LC.1.exon.14;Parent=LotjaGi1g1v0092200_LC.1
LjG1.1_chr1	PGSB	CDS	13559646	13561515	.	+	0	ID=LotjaGi1g1v0092200_LC.1.CDS.14;Parent=LotjaGi1g1v0092200_LC.1
LjG1.1_chr1	PGSB	five_prime_UTR	13559646	13561515	.	+	.	ID=LotjaGi1g1v0092200_LC.1.five_prime_UTR.14;Parent=LotjaGi1g1v0092200_LC.1
LjG1.1_chr1	PGSB	five_prime_UTR	13562125	13562208	.	+	.	ID=LotjaGi1g1v0092200_LC.1.five_prime_UTR.15;Parent=LotjaGi1g1v0092200_LC.1
LjG1.1_chr1	PGSB	exon	13562125	13562261	.	+	.	ID=LotjaGi1g1v0092200_LC.1.exon.15;Parent=LotjaGi1g1v0092200_LC.1
LjG1.1_chr1	PGSB	CDS	13562125	13562261	.	+	2	ID=LotjaGi1g1v0092200_LC.1.CDS.15;Parent=LotjaGi1g1v0092200_LC.1
LjG1.1_chr1	PGSB	exon	13562345	13562429	.	+	.	ID=LotjaGi1g1v0092200_LC.1.exon.16;Parent=LotjaGi1g1v0092200_LC.1
LjG1.1_chr1	PGSB	CDS	13562345	13562429	.	+	0	ID=LotjaGi1g1v0092200_LC.1.CDS.16;Parent=LotjaGi1g1v0092200_LC.1
LjG1.1_chr1	PGSB	exon	13562538	13562708	.	+	.	ID=LotjaGi1g1v0092200_LC.1.exon.17;Parent=LotjaGi1g1v0092200_LC.1
LjG1.1_chr1	PGSB	CDS	13562538	13562708	.	+	2	ID=LotjaGi1g1v0092200_LC.1.CDS.17;Parent=LotjaGi1g1v0092200_LC.1
LjG1.1_chr1	PGSB	exon	13563004	13563171	.	+	.	ID=LotjaGi1g1v0092200_LC.1.exon.18;Parent=LotjaGi1g1v0092200_LC.1
LjG1.1_chr1	PGSB	CDS	13563004	13563171	.	+	2	ID=LotjaGi1g1v0092200_LC.1.CDS.18;Parent=LotjaGi1g1v0092200_LC.1
LjG1.1_chr1	PGSB	exon	13563294	13563347	.	+	.	ID=LotjaGi1g1v0092200_LC.1.exon.19;Parent=LotjaGi1g1v0092200_LC.1
LjG1.1_chr1	PGSB	CDS	13563294	13563347	.	+	2	ID=LotjaGi1g1v0092200_LC.1.CDS.19;Parent=LotjaGi1g1v0092200_LC.1
LjG1.1_chr1	PGSB	exon	13563533	13563679	.	+	.	ID=LotjaGi1g1v0092200_LC.1.exon.20;Parent=LotjaGi1g1v0092200_LC.1
LjG1.1_chr1	PGSB	CDS	13563533	13563679	.	+	2	ID=LotjaGi1g1v0092200_LC.1.CDS.20;Parent=LotjaGi1g1v0092200_LC.1
LjG1.1_chr1	PGSB	CDS	13564562	13564954	.	+	2	ID=LotjaGi1g1v0092200_LC.1.CDS.21;Parent=LotjaGi1g1v0092200_LC.1
LjG1.1_chr1	PGSB	exon	13564562	13565240	.	+	.	ID=LotjaGi1g1v0092200_LC.1.exon.21;Parent=LotjaGi1g1v0092200_LC.1
LjG1.1_chr1	PGSB	three_prime_UTR	13564955	13565240	.	+	.	ID=LotjaGi1g1v0092200_LC.1.three_prime_UTR.16;Parent=LotjaGi1g1v0092200_LC.1
###
LjG1.1_chr1	PGSB	gene	13568955	13570373	.	-	.	ID=LotjaGi1g1v0092300
LjG1.1_chr1	PGSB	three_prime_UTR	13568955	13569349	.	-	.	ID=LotjaGi1g1v0092300.1.three_prime_UTR.1;Parent=LotjaGi1g1v0092300.1
LjG1.1_chr1	PGSB	exon	13568955	13569832	.	-	.	ID=LotjaGi1g1v0092300.1.exon.1;Parent=LotjaGi1g1v0092300.1
LjG1.1_chr1	PGSB	CDS	13569350	13569832	.	-	0	ID=LotjaGi1g1v0092300.1.CDS.1;Parent=LotjaGi1g1v0092300.1
LjG1.1_chr1	PGSB	CDS	13570121	13570171	.	-	0	ID=LotjaGi1g1v0092300.1.CDS.2;Parent=LotjaGi1g1v0092300.1
LjG1.1_chr1	PGSB	exon	13570121	13570373	.	-	.	ID=LotjaGi1g1v0092300.1.exon.2;Parent=LotjaGi1g1v0092300.1
LjG1.1_chr1	PGSB	five_prime_UTR	13570172	13570373	.	-	.	ID=LotjaGi1g1v0092300.1.five_prime_UTR.2;Parent=LotjaGi1g1v0092300.1
###
LjG1.1_chr1	PGSB	gene	13571884	13577419	.	-	.	ID=LotjaGi1g1v0092400
LjG1.1_chr1	PGSB	exon	13571884	13573233	.	-	.	ID=LotjaGi1g1v0092400.1.exon.1;Parent=LotjaGi1g1v0092400.1
LjG1.1_chr1	PGSB	three_prime_UTR	13571884	13573233	.	-	.	ID=LotjaGi1g1v0092400.1.three_prime_UTR.1;Parent=LotjaGi1g1v0092400.1
LjG1.1_chr1	PGSB	three_prime_UTR	13573320	13573358	.	-	.	ID=LotjaGi1g1v0092400.1.three_prime_UTR.2;Parent=LotjaGi1g1v0092400.1
LjG1.1_chr1	PGSB	exon	13573320	13574788	.	-	.	ID=LotjaGi1g1v0092400.1.exon.2;Parent=LotjaGi1g1v0092400.1
LjG1.1_chr1	PGSB	CDS	13573359	13574788	.	-	2	ID=LotjaGi1g1v0092400.1.CDS.1;Parent=LotjaGi1g1v0092400.1
LjG1.1_chr1	PGSB	exon	13574871	13574984	.	-	.	ID=LotjaGi1g1v0092400.1.exon.3;Parent=LotjaGi1g1v0092400.1
LjG1.1_chr1	PGSB	CDS	13574871	13574984	.	-	2	ID=LotjaGi1g1v0092400.1.CDS.2;Parent=LotjaGi1g1v0092400.1
LjG1.1_chr1	PGSB	exon	13575161	13575370	.	-	.	ID=LotjaGi1g1v0092400.1.exon.4;Parent=LotjaGi1g1v0092400.1
LjG1.1_chr1	PGSB	CDS	13575161	13575370	.	-	2	ID=LotjaGi1g1v0092400.1.CDS.3;Parent=LotjaGi1g1v0092400.1
LjG1.1_chr1	PGSB	exon	13575529	13575732	.	-	.	ID=LotjaGi1g1v0092400.1.exon.5;Parent=LotjaGi1g1v0092400.1
LjG1.1_chr1	PGSB	CDS	13575529	13575732	.	-	2	ID=LotjaGi1g1v0092400.1.CDS.4;Parent=LotjaGi1g1v0092400.1
LjG1.1_chr1	PGSB	CDS	13575904	13577083	.	-	0	ID=LotjaGi1g1v0092400.1.CDS.5;Parent=LotjaGi1g1v0092400.1
LjG1.1_chr1	PGSB	exon	13575904	13577419	.	-	.	ID=LotjaGi1g1v0092400.1.exon.6;Parent=LotjaGi1g1v0092400.1
LjG1.1_chr1	PGSB	five_prime_UTR	13577084	13577419	.	-	.	ID=LotjaGi1g1v0092400.1.five_prime_UTR.3;Parent=LotjaGi1g1v0092400.1
###
LjG1.1_chr1	PGSB	gene	13580156	13587362	.	-	.	ID=LotjaGi1g1v0092500
LjG1.1_chr1	PGSB	three_prime_UTR	13580156	13580807	.	-	.	ID=LotjaGi1g1v0092500.1.three_prime_UTR.1;Parent=LotjaGi1g1v0092500.1
LjG1.1_chr1	PGSB	exon	13580156	13580981	.	-	.	ID=LotjaGi1g1v0092500.1.exon.1;Parent=LotjaGi1g1v0092500.1
LjG1.1_chr1	PGSB	CDS	13580808	13580981	.	-	0	ID=LotjaGi1g1v0092500.1.CDS.1;Parent=LotjaGi1g1v0092500.1
LjG1.1_chr1	PGSB	exon	13581066	13581141	.	-	.	ID=LotjaGi1g1v0092500.1.exon.2;Parent=LotjaGi1g1v0092500.1
LjG1.1_chr1	PGSB	CDS	13581066	13581141	.	-	1	ID=LotjaGi1g1v0092500.1.CDS.2;Parent=LotjaGi1g1v0092500.1
LjG1.1_chr1	PGSB	exon	13581621	13581724	.	-	.	ID=LotjaGi1g1v0092500.1.exon.3;Parent=LotjaGi1g1v0092500.1
LjG1.1_chr1	PGSB	CDS	13581621	13581724	.	-	0	ID=LotjaGi1g1v0092500.1.CDS.3;Parent=LotjaGi1g1v0092500.1
LjG1.1_chr1	PGSB	exon	13581809	13581877	.	-	.	ID=LotjaGi1g1v0092500.1.exon.4;Parent=LotjaGi1g1v0092500.1
LjG1.1_chr1	PGSB	CDS	13581809	13581877	.	-	0	ID=LotjaGi1g1v0092500.1.CDS.4;Parent=LotjaGi1g1v0092500.1
LjG1.1_chr1	PGSB	exon	13581991	13582120	.	-	.	ID=LotjaGi1g1v0092500.1.exon.5;Parent=LotjaGi1g1v0092500.1
LjG1.1_chr1	PGSB	CDS	13581991	13582120	.	-	1	ID=LotjaGi1g1v0092500.1.CDS.5;Parent=LotjaGi1g1v0092500.1
LjG1.1_chr1	PGSB	exon	13582214	13582260	.	-	.	ID=LotjaGi1g1v0092500.1.exon.6;Parent=LotjaGi1g1v0092500.1
LjG1.1_chr1	PGSB	CDS	13582214	13582260	.	-	0	ID=LotjaGi1g1v0092500.1.CDS.6;Parent=LotjaGi1g1v0092500.1
LjG1.1_chr1	PGSB	exon	13582450	13582518	.	-	.	ID=LotjaGi1g1v0092500.1.exon.7;Parent=LotjaGi1g1v0092500.1
LjG1.1_chr1	PGSB	CDS	13582450	13582518	.	-	0	ID=LotjaGi1g1v0092500.1.CDS.7;Parent=LotjaGi1g1v0092500.1
LjG1.1_chr1	PGSB	exon	13583872	13583943	.	-	.	ID=LotjaGi1g1v0092500.1.exon.8;Parent=LotjaGi1g1v0092500.1
LjG1.1_chr1	PGSB	CDS	13583872	13583943	.	-	0	ID=LotjaGi1g1v0092500.1.CDS.8;Parent=LotjaGi1g1v0092500.1
LjG1.1_chr1	PGSB	exon	13584034	13584110	.	-	.	ID=LotjaGi1g1v0092500.1.exon.9;Parent=LotjaGi1g1v0092500.1
LjG1.1_chr1	PGSB	CDS	13584034	13584110	.	-	2	ID=LotjaGi1g1v0092500.1.CDS.9;Parent=LotjaGi1g1v0092500.1
LjG1.1_chr1	PGSB	exon	13584884	13584957	.	-	.	ID=LotjaGi1g1v0092500.1.exon.10;Parent=LotjaGi1g1v0092500.1
LjG1.1_chr1	PGSB	CDS	13584884	13584957	.	-	1	ID=LotjaGi1g1v0092500.1.CDS.10;Parent=LotjaGi1g1v0092500.1
LjG1.1_chr1	PGSB	exon	13585380	13585478	.	-	.	ID=LotjaGi1g1v0092500.1.exon.11;Parent=LotjaGi1g1v0092500.1
LjG1.1_chr1	PGSB	CDS	13585380	13585478	.	-	1	ID=LotjaGi1g1v0092500.1.CDS.11;Parent=LotjaGi1g1v0092500.1
LjG1.1_chr1	PGSB	CDS	13585703	13586034	.	-	0	ID=LotjaGi1g1v0092500.1.CDS.12;Parent=LotjaGi1g1v0092500.1
LjG1.1_chr1	PGSB	exon	13585703	13586095	.	-	.	ID=LotjaGi1g1v0092500.1.exon.12;Parent=LotjaGi1g1v0092500.1
LjG1.1_chr1	PGSB	five_prime_UTR	13586035	13586095	.	-	.	ID=LotjaGi1g1v0092500.1.five_prime_UTR.2;Parent=LotjaGi1g1v0092500.1
LjG1.1_chr1	PGSB	exon	13587128	13587362	.	-	.	ID=LotjaGi1g1v0092500.1.exon.13;Parent=LotjaGi1g1v0092500.1
LjG1.1_chr1	PGSB	five_prime_UTR	13587128	13587362	.	-	.	ID=LotjaGi1g1v0092500.1.five_prime_UTR.3;Parent=LotjaGi1g1v0092500.1
###
LjG1.1_chr1	PGSB	gene	13599475	13604447	.	-	.	ID=LotjaGi1g1v0092600
LjG1.1_chr1	PGSB	three_prime_UTR	13599475	13599952	.	-	.	ID=LotjaGi1g1v0092600.1.three_prime_UTR.1;Parent=LotjaGi1g1v0092600.1
LjG1.1_chr1	PGSB	exon	13599475	13600177	.	-	.	ID=LotjaGi1g1v0092600.1.exon.1;Parent=LotjaGi1g1v0092600.1
LjG1.1_chr1	PGSB	CDS	13599953	13600177	.	-	0	ID=LotjaGi1g1v0092600.1.CDS.1;Parent=LotjaGi1g1v0092600.1
LjG1.1_chr1	PGSB	exon	13600573	13600707	.	-	.	ID=LotjaGi1g1v0092600.1.exon.2;Parent=LotjaGi1g1v0092600.1
LjG1.1_chr1	PGSB	CDS	13600573	13600707	.	-	0	ID=LotjaGi1g1v0092600.1.CDS.2;Parent=LotjaGi1g1v0092600.1
LjG1.1_chr1	PGSB	exon	13600814	13600893	.	-	.	ID=LotjaGi1g1v0092600.1.exon.3;Parent=LotjaGi1g1v0092600.1
LjG1.1_chr1	PGSB	CDS	13600814	13600893	.	-	2	ID=LotjaGi1g1v0092600.1.CDS.3;Parent=LotjaGi1g1v0092600.1
LjG1.1_chr1	PGSB	exon	13601043	13601172	.	-	.	ID=LotjaGi1g1v0092600.1.exon.4;Parent=LotjaGi1g1v0092600.1
LjG1.1_chr1	PGSB	CDS	13601043	13601172	.	-	0	ID=LotjaGi1g1v0092600.1.CDS.4;Parent=LotjaGi1g1v0092600.1
LjG1.1_chr1	PGSB	exon	13601295	13601427	.	-	.	ID=LotjaGi1g1v0092600.1.exon.5;Parent=LotjaGi1g1v0092600.1
LjG1.1_chr1	PGSB	CDS	13601295	13601427	.	-	1	ID=LotjaGi1g1v0092600.1.CDS.5;Parent=LotjaGi1g1v0092600.1
LjG1.1_chr1	PGSB	exon	13601557	13601678	.	-	.	ID=LotjaGi1g1v0092600.1.exon.6;Parent=LotjaGi1g1v0092600.1
LjG1.1_chr1	PGSB	CDS	13601557	13601678	.	-	0	ID=LotjaGi1g1v0092600.1.CDS.6;Parent=LotjaGi1g1v0092600.1
LjG1.1_chr1	PGSB	exon	13601772	13601909	.	-	.	ID=LotjaGi1g1v0092600.1.exon.7;Parent=LotjaGi1g1v0092600.1
LjG1.1_chr1	PGSB	CDS	13601772	13601909	.	-	0	ID=LotjaGi1g1v0092600.1.CDS.7;Parent=LotjaGi1g1v0092600.1
LjG1.1_chr1	PGSB	exon	13602805	13602993	.	-	.	ID=LotjaGi1g1v0092600.1.exon.8;Parent=LotjaGi1g1v0092600.1
LjG1.1_chr1	PGSB	CDS	13602805	13602993	.	-	0	ID=LotjaGi1g1v0092600.1.CDS.8;Parent=LotjaGi1g1v0092600.1
LjG1.1_chr1	PGSB	exon	13603344	13603481	.	-	.	ID=LotjaGi1g1v0092600.1.exon.9;Parent=LotjaGi1g1v0092600.1
LjG1.1_chr1	PGSB	CDS	13603344	13603481	.	-	0	ID=LotjaGi1g1v0092600.1.CDS.9;Parent=LotjaGi1g1v0092600.1
LjG1.1_chr1	PGSB	CDS	13603596	13604102	.	-	0	ID=LotjaGi1g1v0092600.1.CDS.10;Parent=LotjaGi1g1v0092600.1
LjG1.1_chr1	PGSB	exon	13603596	13604447	.	-	.	ID=LotjaGi1g1v0092600.1.exon.10;Parent=LotjaGi1g1v0092600.1
LjG1.1_chr1	PGSB	five_prime_UTR	13604103	13604447	.	-	.	ID=LotjaGi1g1v0092600.1.five_prime_UTR.2;Parent=LotjaGi1g1v0092600.1
###
LjG1.1_chr1	PGSB	gene	13606718	13615880	.	+	.	ID=LotjaGi1g1v0092700
LjG1.1_chr1	PGSB	five_prime_UTR	13606718	13606796	.	+	.	ID=LotjaGi1g1v0092700.1.five_prime_UTR.1;Parent=LotjaGi1g1v0092700.1
LjG1.1_chr1	PGSB	exon	13606718	13607267	.	+	.	ID=LotjaGi1g1v0092700.1.exon.1;Parent=LotjaGi1g1v0092700.1
LjG1.1_chr1	PGSB	CDS	13606797	13607267	.	+	0	ID=LotjaGi1g1v0092700.1.CDS.1;Parent=LotjaGi1g1v0092700.1
LjG1.1_chr1	PGSB	exon	13607362	13607435	.	+	.	ID=LotjaGi1g1v0092700.1.exon.2;Parent=LotjaGi1g1v0092700.1
LjG1.1_chr1	PGSB	CDS	13607362	13607435	.	+	0	ID=LotjaGi1g1v0092700.1.CDS.2;Parent=LotjaGi1g1v0092700.1
LjG1.1_chr1	PGSB	exon	13607705	13607766	.	+	.	ID=LotjaGi1g1v0092700.1.exon.3;Parent=LotjaGi1g1v0092700.1
LjG1.1_chr1	PGSB	CDS	13607705	13607766	.	+	1	ID=LotjaGi1g1v0092700.1.CDS.3;Parent=LotjaGi1g1v0092700.1
LjG1.1_chr1	PGSB	exon	13607927	13607963	.	+	.	ID=LotjaGi1g1v0092700.1.exon.4;Parent=LotjaGi1g1v0092700.1
LjG1.1_chr1	PGSB	CDS	13607927	13607963	.	+	2	ID=LotjaGi1g1v0092700.1.CDS.4;Parent=LotjaGi1g1v0092700.1
LjG1.1_chr1	PGSB	exon	13608338	13608438	.	+	.	ID=LotjaGi1g1v0092700.1.exon.5;Parent=LotjaGi1g1v0092700.1
LjG1.1_chr1	PGSB	CDS	13608338	13608438	.	+	1	ID=LotjaGi1g1v0092700.1.CDS.5;Parent=LotjaGi1g1v0092700.1
LjG1.1_chr1	PGSB	exon	13608670	13608746	.	+	.	ID=LotjaGi1g1v0092700.1.exon.6;Parent=LotjaGi1g1v0092700.1
LjG1.1_chr1	PGSB	CDS	13608670	13608746	.	+	2	ID=LotjaGi1g1v0092700.1.CDS.6;Parent=LotjaGi1g1v0092700.1
LjG1.1_chr1	PGSB	exon	13608942	13609043	.	+	.	ID=LotjaGi1g1v0092700.1.exon.7;Parent=LotjaGi1g1v0092700.1
LjG1.1_chr1	PGSB	CDS	13608942	13609043	.	+	0	ID=LotjaGi1g1v0092700.1.CDS.7;Parent=LotjaGi1g1v0092700.1
LjG1.1_chr1	PGSB	exon	13610591	13610649	.	+	.	ID=LotjaGi1g1v0092700.1.exon.8;Parent=LotjaGi1g1v0092700.1
LjG1.1_chr1	PGSB	CDS	13610591	13610649	.	+	0	ID=LotjaGi1g1v0092700.1.CDS.8;Parent=LotjaGi1g1v0092700.1
LjG1.1_chr1	PGSB	exon	13610729	13610903	.	+	.	ID=LotjaGi1g1v0092700.1.exon.9;Parent=LotjaGi1g1v0092700.1
LjG1.1_chr1	PGSB	CDS	13610729	13610903	.	+	1	ID=LotjaGi1g1v0092700.1.CDS.9;Parent=LotjaGi1g1v0092700.1
LjG1.1_chr1	PGSB	exon	13612147	13612320	.	+	.	ID=LotjaGi1g1v0092700.1.exon.10;Parent=LotjaGi1g1v0092700.1
LjG1.1_chr1	PGSB	CDS	13612147	13612320	.	+	0	ID=LotjaGi1g1v0092700.1.CDS.10;Parent=LotjaGi1g1v0092700.1
LjG1.1_chr1	PGSB	exon	13613783	13613939	.	+	.	ID=LotjaGi1g1v0092700.1.exon.11;Parent=LotjaGi1g1v0092700.1
LjG1.1_chr1	PGSB	CDS	13613783	13613939	.	+	0	ID=LotjaGi1g1v0092700.1.CDS.11;Parent=LotjaGi1g1v0092700.1
LjG1.1_chr1	PGSB	exon	13614504	13614561	.	+	.	ID=LotjaGi1g1v0092700.1.exon.12;Parent=LotjaGi1g1v0092700.1
LjG1.1_chr1	PGSB	CDS	13614504	13614561	.	+	2	ID=LotjaGi1g1v0092700.1.CDS.12;Parent=LotjaGi1g1v0092700.1
LjG1.1_chr1	PGSB	exon	13614696	13614801	.	+	.	ID=LotjaGi1g1v0092700.1.exon.13;Parent=LotjaGi1g1v0092700.1
LjG1.1_chr1	PGSB	CDS	13614696	13614801	.	+	1	ID=LotjaGi1g1v0092700.1.CDS.13;Parent=LotjaGi1g1v0092700.1
LjG1.1_chr1	PGSB	CDS	13614926	13615120	.	+	0	ID=LotjaGi1g1v0092700.1.CDS.14;Parent=LotjaGi1g1v0092700.1
LjG1.1_chr1	PGSB	exon	13614926	13615880	.	+	.	ID=LotjaGi1g1v0092700.1.exon.14;Parent=LotjaGi1g1v0092700.1
LjG1.1_chr1	PGSB	three_prime_UTR	13615121	13615880	.	+	.	ID=LotjaGi1g1v0092700.1.three_prime_UTR.2;Parent=LotjaGi1g1v0092700.1
###
LjG1.1_chr1	PGSB	gene	13632517	13640652	.	-	.	ID=LotjaGi1g1v0092800
LjG1.1_chr1	PGSB	three_prime_UTR	13632517	13638206	.	-	.	ID=LotjaGi1g1v0092800.1.three_prime_UTR.1;Parent=LotjaGi1g1v0092800.1
LjG1.1_chr1	PGSB	exon	13632517	13638308	.	-	.	ID=LotjaGi1g1v0092800.1.exon.1;Parent=LotjaGi1g1v0092800.1
LjG1.1_chr1	PGSB	CDS	13638207	13638308	.	-	0	ID=LotjaGi1g1v0092800.1.CDS.1;Parent=LotjaGi1g1v0092800.1
LjG1.1_chr1	PGSB	exon	13638657	13638722	.	-	.	ID=LotjaGi1g1v0092800.1.exon.2;Parent=LotjaGi1g1v0092800.1
LjG1.1_chr1	PGSB	CDS	13638657	13638722	.	-	0	ID=LotjaGi1g1v0092800.1.CDS.2;Parent=LotjaGi1g1v0092800.1
LjG1.1_chr1	PGSB	exon	13638885	13638950	.	-	.	ID=LotjaGi1g1v0092800.1.exon.3;Parent=LotjaGi1g1v0092800.1
LjG1.1_chr1	PGSB	CDS	13638885	13638950	.	-	0	ID=LotjaGi1g1v0092800.1.CDS.3;Parent=LotjaGi1g1v0092800.1
LjG1.1_chr1	PGSB	exon	13639051	13639158	.	-	.	ID=LotjaGi1g1v0092800.1.exon.4;Parent=LotjaGi1g1v0092800.1
LjG1.1_chr1	PGSB	CDS	13639051	13639158	.	-	0	ID=LotjaGi1g1v0092800.1.CDS.4;Parent=LotjaGi1g1v0092800.1
LjG1.1_chr1	PGSB	CDS	13639454	13640038	.	-	0	ID=LotjaGi1g1v0092800.1.CDS.5;Parent=LotjaGi1g1v0092800.1
LjG1.1_chr1	PGSB	exon	13639454	13640652	.	-	.	ID=LotjaGi1g1v0092800.1.exon.5;Parent=LotjaGi1g1v0092800.1
LjG1.1_chr1	PGSB	five_prime_UTR	13640039	13640652	.	-	.	ID=LotjaGi1g1v0092800.1.five_prime_UTR.2;Parent=LotjaGi1g1v0092800.1
###
LjG1.1_chr1	PGSB	gene	13636102	13636750	.	+	.	ID=LotjaGi1g1v0092900_LC
LjG1.1_chr1	PGSB	exon	13636102	13636750	.	+	.	ID=LotjaGi1g1v0092900_LC.1.exon.1;Parent=LotjaGi1g1v0092900_LC.1
LjG1.1_chr1	PGSB	CDS	13636115	13636384	.	+	0	ID=LotjaGi1g1v0092900_LC.1.CDS.1;Parent=LotjaGi1g1v0092900_LC.1
###
LjG1.1_chr1	PGSB	gene	13642434	13648461	.	-	.	ID=LotjaGi1g1v0093000
LjG1.1_chr1	PGSB	three_prime_UTR	13642567	13643792	.	-	.	ID=LotjaGi1g1v0093000.2.three_prime_UTR.1;Parent=LotjaGi1g1v0093000.2
LjG1.1_chr1	PGSB	exon	13642567	13644256	.	-	.	ID=LotjaGi1g1v0093000.2.exon.1;Parent=LotjaGi1g1v0093000.2
LjG1.1_chr1	PGSB	CDS	13643793	13644256	.	-	2	ID=LotjaGi1g1v0093000.2.CDS.1;Parent=LotjaGi1g1v0093000.2
LjG1.1_chr1	PGSB	exon	13644348	13644558	.	-	.	ID=LotjaGi1g1v0093000.2.exon.2;Parent=LotjaGi1g1v0093000.2
LjG1.1_chr1	PGSB	CDS	13644348	13644558	.	-	0	ID=LotjaGi1g1v0093000.2.CDS.2;Parent=LotjaGi1g1v0093000.2
LjG1.1_chr1	PGSB	exon	13645537	13645808	.	-	.	ID=LotjaGi1g1v0093000.2.exon.3;Parent=LotjaGi1g1v0093000.2
LjG1.1_chr1	PGSB	CDS	13645537	13645808	.	-	2	ID=LotjaGi1g1v0093000.2.CDS.3;Parent=LotjaGi1g1v0093000.2
LjG1.1_chr1	PGSB	exon	13645906	13646116	.	-	.	ID=LotjaGi1g1v0093000.2.exon.4;Parent=LotjaGi1g1v0093000.2
LjG1.1_chr1	PGSB	CDS	13645906	13646116	.	-	0	ID=LotjaGi1g1v0093000.2.CDS.4;Parent=LotjaGi1g1v0093000.2
LjG1.1_chr1	PGSB	exon	13647284	13647537	.	-	.	ID=LotjaGi1g1v0093000.2.exon.5;Parent=LotjaGi1g1v0093000.2
LjG1.1_chr1	PGSB	CDS	13647284	13647537	.	-	2	ID=LotjaGi1g1v0093000.2.CDS.5;Parent=LotjaGi1g1v0093000.2
LjG1.1_chr1	PGSB	CDS	13648291	13648375	.	-	0	ID=LotjaGi1g1v0093000.2.CDS.6;Parent=LotjaGi1g1v0093000.2
LjG1.1_chr1	PGSB	exon	13648291	13648449	.	-	.	ID=LotjaGi1g1v0093000.2.exon.6;Parent=LotjaGi1g1v0093000.2
LjG1.1_chr1	PGSB	five_prime_UTR	13648376	13648449	.	-	.	ID=LotjaGi1g1v0093000.2.five_prime_UTR.2;Parent=LotjaGi1g1v0093000.2
###
LjG1.1_chr1	PGSB	gene	13652103	13657644	.	+	.	ID=LotjaGi1g1v0093100_LC
LjG1.1_chr1	PGSB	exon	13652103	13653511	.	+	.	ID=LotjaGi1g1v0093100_LC.1.exon.1;Parent=LotjaGi1g1v0093100_LC.1
LjG1.1_chr1	PGSB	five_prime_UTR	13652103	13653511	.	+	.	ID=LotjaGi1g1v0093100_LC.1.five_prime_UTR.1;Parent=LotjaGi1g1v0093100_LC.1
LjG1.1_chr1	PGSB	exon	13653623	13654996	.	+	.	ID=LotjaGi1g1v0093100_LC.1.exon.2;Parent=LotjaGi1g1v0093100_LC.1
LjG1.1_chr1	PGSB	five_prime_UTR	13653623	13654996	.	+	.	ID=LotjaGi1g1v0093100_LC.1.five_prime_UTR.2;Parent=LotjaGi1g1v0093100_LC.1
LjG1.1_chr1	PGSB	five_prime_UTR	13656968	13656986	.	+	.	ID=LotjaGi1g1v0093100_LC.1.five_prime_UTR.3;Parent=LotjaGi1g1v0093100_LC.1
LjG1.1_chr1	PGSB	exon	13656968	13657130	.	+	.	ID=LotjaGi1g1v0093100_LC.1.exon.3;Parent=LotjaGi1g1v0093100_LC.1
LjG1.1_chr1	PGSB	CDS	13656987	13657130	.	+	0	ID=LotjaGi1g1v0093100_LC.1.CDS.1;Parent=LotjaGi1g1v0093100_LC.1
LjG1.1_chr1	PGSB	CDS	13657209	13657448	.	+	0	ID=LotjaGi1g1v0093100_LC.1.CDS.2;Parent=LotjaGi1g1v0093100_LC.1
LjG1.1_chr1	PGSB	exon	13657209	13657644	.	+	.	ID=LotjaGi1g1v0093100_LC.1.exon.4;Parent=LotjaGi1g1v0093100_LC.1
LjG1.1_chr1	PGSB	three_prime_UTR	13657449	13657644	.	+	.	ID=LotjaGi1g1v0093100_LC.1.three_prime_UTR.4;Parent=LotjaGi1g1v0093100_LC.1
###
LjG1.1_chr1	PGSB	gene	13652366	13652633	.	-	.	ID=LotjaGi1g1v0093200
LjG1.1_chr1	PGSB	exon	13652366	13652633	.	-	.	ID=LotjaGi1g1v0093200.1.exon.1;Parent=LotjaGi1g1v0093200.1
LjG1.1_chr1	PGSB	CDS	13652379	13652633	.	-	0	ID=LotjaGi1g1v0093200.1.CDS.1;Parent=LotjaGi1g1v0093200.1
###
LjG1.1_chr1	PGSB	gene	13664893	13670914	.	-	.	ID=LotjaGi1g1v0093300
LjG1.1_chr1	PGSB	three_prime_UTR	13664893	13665135	.	-	.	ID=LotjaGi1g1v0093300.1.three_prime_UTR.1;Parent=LotjaGi1g1v0093300.1
LjG1.1_chr1	PGSB	exon	13664893	13665270	.	-	.	ID=LotjaGi1g1v0093300.1.exon.1;Parent=LotjaGi1g1v0093300.1
LjG1.1_chr1	PGSB	CDS	13665136	13665270	.	-	0	ID=LotjaGi1g1v0093300.1.CDS.1;Parent=LotjaGi1g1v0093300.1
LjG1.1_chr1	PGSB	exon	13665429	13665545	.	-	.	ID=LotjaGi1g1v0093300.1.exon.2;Parent=LotjaGi1g1v0093300.1
LjG1.1_chr1	PGSB	CDS	13665429	13665545	.	-	0	ID=LotjaGi1g1v0093300.1.CDS.2;Parent=LotjaGi1g1v0093300.1
LjG1.1_chr1	PGSB	exon	13666879	13667016	.	-	.	ID=LotjaGi1g1v0093300.1.exon.3;Parent=LotjaGi1g1v0093300.1
LjG1.1_chr1	PGSB	CDS	13666879	13667016	.	-	0	ID=LotjaGi1g1v0093300.1.CDS.3;Parent=LotjaGi1g1v0093300.1
LjG1.1_chr1	PGSB	exon	13667165	13667362	.	-	.	ID=LotjaGi1g1v0093300.1.exon.4;Parent=LotjaGi1g1v0093300.1
LjG1.1_chr1	PGSB	CDS	13667165	13667362	.	-	0	ID=LotjaGi1g1v0093300.1.CDS.4;Parent=LotjaGi1g1v0093300.1
LjG1.1_chr1	PGSB	exon	13667760	13667972	.	-	.	ID=LotjaGi1g1v0093300.1.exon.5;Parent=LotjaGi1g1v0093300.1
LjG1.1_chr1	PGSB	CDS	13667760	13667972	.	-	0	ID=LotjaGi1g1v0093300.1.CDS.5;Parent=LotjaGi1g1v0093300.1
LjG1.1_chr1	PGSB	exon	13669554	13669762	.	-	.	ID=LotjaGi1g1v0093300.1.exon.6;Parent=LotjaGi1g1v0093300.1
LjG1.1_chr1	PGSB	CDS	13669554	13669762	.	-	2	ID=LotjaGi1g1v0093300.1.CDS.6;Parent=LotjaGi1g1v0093300.1
LjG1.1_chr1	PGSB	CDS	13670235	13670379	.	-	0	ID=LotjaGi1g1v0093300.1.CDS.7;Parent=LotjaGi1g1v0093300.1
LjG1.1_chr1	PGSB	exon	13670235	13670914	.	-	.	ID=LotjaGi1g1v0093300.1.exon.7;Parent=LotjaGi1g1v0093300.1
LjG1.1_chr1	PGSB	five_prime_UTR	13670380	13670914	.	-	.	ID=LotjaGi1g1v0093300.1.five_prime_UTR.2;Parent=LotjaGi1g1v0093300.1
###
LjG1.1_chr1	PGSB	gene	13690005	13694364	.	+	.	ID=LotjaGi1g1v0093400
LjG1.1_chr1	PGSB	five_prime_UTR	13690005	13690209	.	+	.	ID=LotjaGi1g1v0093400.1.five_prime_UTR.1;Parent=LotjaGi1g1v0093400.1
LjG1.1_chr1	PGSB	exon	13690005	13693167	.	+	.	ID=LotjaGi1g1v0093400.1.exon.1;Parent=LotjaGi1g1v0093400.1
LjG1.1_chr1	PGSB	CDS	13690210	13690632	.	+	0	ID=LotjaGi1g1v0093400.1.CDS.1;Parent=LotjaGi1g1v0093400.1
LjG1.1_chr1	PGSB	three_prime_UTR	13690633	13693167	.	+	.	ID=LotjaGi1g1v0093400.1.three_prime_UTR.2;Parent=LotjaGi1g1v0093400.1
LjG1.1_chr1	PGSB	exon	13693429	13694364	.	+	.	ID=LotjaGi1g1v0093400.1.exon.2;Parent=LotjaGi1g1v0093400.1
LjG1.1_chr1	PGSB	three_prime_UTR	13693429	13694364	.	+	.	ID=LotjaGi1g1v0093400.1.three_prime_UTR.3;Parent=LotjaGi1g1v0093400.1
###
LjG1.1_chr1	PGSB	gene	13753755	13754609	.	+	.	ID=LotjaGi1g1v0093500_LC
LjG1.1_chr1	PGSB	five_prime_UTR	13753755	13753770	.	+	.	ID=LotjaGi1g1v0093500_LC.1.five_prime_UTR.1;Parent=LotjaGi1g1v0093500_LC.1
LjG1.1_chr1	PGSB	exon	13753755	13754609	.	+	.	ID=LotjaGi1g1v0093500_LC.1.exon.1;Parent=LotjaGi1g1v0093500_LC.1
LjG1.1_chr1	PGSB	CDS	13753771	13754103	.	+	0	ID=LotjaGi1g1v0093500_LC.1.CDS.1;Parent=LotjaGi1g1v0093500_LC.1
LjG1.1_chr1	PGSB	three_prime_UTR	13754104	13754609	.	+	.	ID=LotjaGi1g1v0093500_LC.1.three_prime_UTR.2;Parent=LotjaGi1g1v0093500_LC.1
###
LjG1.1_chr1	PGSB	gene	13762187	13763782	.	+	.	ID=LotjaGi1g1v0093600
LjG1.1_chr1	PGSB	exon	13762187	13762310	.	+	.	ID=LotjaGi1g1v0093600.1.exon.1;Parent=LotjaGi1g1v0093600.1
LjG1.1_chr1	PGSB	five_prime_UTR	13762187	13762310	.	+	.	ID=LotjaGi1g1v0093600.1.five_prime_UTR.1;Parent=LotjaGi1g1v0093600.1
LjG1.1_chr1	PGSB	five_prime_UTR	13762441	13762607	.	+	.	ID=LotjaGi1g1v0093600.1.five_prime_UTR.2;Parent=LotjaGi1g1v0093600.1
LjG1.1_chr1	PGSB	exon	13762441	13762846	.	+	.	ID=LotjaGi1g1v0093600.1.exon.2;Parent=LotjaGi1g1v0093600.1
LjG1.1_chr1	PGSB	CDS	13762608	13762846	.	+	0	ID=LotjaGi1g1v0093600.1.CDS.1;Parent=LotjaGi1g1v0093600.1
LjG1.1_chr1	PGSB	exon	13763010	13763067	.	+	.	ID=LotjaGi1g1v0093600.1.exon.3;Parent=LotjaGi1g1v0093600.1
LjG1.1_chr1	PGSB	CDS	13763010	13763067	.	+	1	ID=LotjaGi1g1v0093600.1.CDS.2;Parent=LotjaGi1g1v0093600.1
LjG1.1_chr1	PGSB	CDS	13763274	13763558	.	+	0	ID=LotjaGi1g1v0093600.1.CDS.3;Parent=LotjaGi1g1v0093600.1
LjG1.1_chr1	PGSB	exon	13763274	13763574	.	+	.	ID=LotjaGi1g1v0093600.1.exon.4;Parent=LotjaGi1g1v0093600.1
LjG1.1_chr1	PGSB	three_prime_UTR	13763559	13763574	.	+	.	ID=LotjaGi1g1v0093600.1.three_prime_UTR.3;Parent=LotjaGi1g1v0093600.1
LjG1.1_chr1	PGSB	exon	13763760	13763782	.	+	.	ID=LotjaGi1g1v0093600.1.exon.5;Parent=LotjaGi1g1v0093600.1
LjG1.1_chr1	PGSB	three_prime_UTR	13763760	13763782	.	+	.	ID=LotjaGi1g1v0093600.1.three_prime_UTR.4;Parent=LotjaGi1g1v0093600.1
###
LjG1.1_chr1	PGSB	gene	13816155	13818319	.	+	.	ID=LotjaGi1g1v0093700
LjG1.1_chr1	PGSB	five_prime_UTR	13816155	13816180	.	+	.	ID=LotjaGi1g1v0093700.1.five_prime_UTR.1;Parent=LotjaGi1g1v0093700.1
LjG1.1_chr1	PGSB	exon	13816155	13816327	.	+	.	ID=LotjaGi1g1v0093700.1.exon.1;Parent=LotjaGi1g1v0093700.1
LjG1.1_chr1	PGSB	CDS	13816181	13816327	.	+	0	ID=LotjaGi1g1v0093700.1.CDS.1;Parent=LotjaGi1g1v0093700.1
LjG1.1_chr1	PGSB	exon	13816434	13816520	.	+	.	ID=LotjaGi1g1v0093700.1.exon.2;Parent=LotjaGi1g1v0093700.1
LjG1.1_chr1	PGSB	CDS	13816434	13816520	.	+	0	ID=LotjaGi1g1v0093700.1.CDS.2;Parent=LotjaGi1g1v0093700.1
LjG1.1_chr1	PGSB	exon	13816621	13816818	.	+	.	ID=LotjaGi1g1v0093700.1.exon.3;Parent=LotjaGi1g1v0093700.1
LjG1.1_chr1	PGSB	CDS	13816621	13816818	.	+	0	ID=LotjaGi1g1v0093700.1.CDS.3;Parent=LotjaGi1g1v0093700.1
LjG1.1_chr1	PGSB	exon	13816925	13817092	.	+	.	ID=LotjaGi1g1v0093700.1.exon.4;Parent=LotjaGi1g1v0093700.1
LjG1.1_chr1	PGSB	CDS	13816925	13817092	.	+	0	ID=LotjaGi1g1v0093700.1.CDS.4;Parent=LotjaGi1g1v0093700.1
LjG1.1_chr1	PGSB	exon	13817201	13817254	.	+	.	ID=LotjaGi1g1v0093700.1.exon.5;Parent=LotjaGi1g1v0093700.1
LjG1.1_chr1	PGSB	CDS	13817201	13817254	.	+	0	ID=LotjaGi1g1v0093700.1.CDS.5;Parent=LotjaGi1g1v0093700.1
LjG1.1_chr1	PGSB	exon	13817415	13817558	.	+	.	ID=LotjaGi1g1v0093700.1.exon.6;Parent=LotjaGi1g1v0093700.1
LjG1.1_chr1	PGSB	CDS	13817415	13817558	.	+	0	ID=LotjaGi1g1v0093700.1.CDS.6;Parent=LotjaGi1g1v0093700.1
LjG1.1_chr1	PGSB	CDS	13817901	13818272	.	+	0	ID=LotjaGi1g1v0093700.1.CDS.7;Parent=LotjaGi1g1v0093700.1
LjG1.1_chr1	PGSB	exon	13817901	13818319	.	+	.	ID=LotjaGi1g1v0093700.1.exon.7;Parent=LotjaGi1g1v0093700.1
LjG1.1_chr1	PGSB	three_prime_UTR	13818273	13818319	.	+	.	ID=LotjaGi1g1v0093700.1.three_prime_UTR.2;Parent=LotjaGi1g1v0093700.1
###
LjG1.1_chr1	PGSB	gene	13857982	13860114	.	+	.	ID=LotjaGi1g1v0093800
LjG1.1_chr1	PGSB	five_prime_UTR	13857982	13858007	.	+	.	ID=LotjaGi1g1v0093800.1.five_prime_UTR.1;Parent=LotjaGi1g1v0093800.1
LjG1.1_chr1	PGSB	exon	13857982	13858154	.	+	.	ID=LotjaGi1g1v0093800.1.exon.1;Parent=LotjaGi1g1v0093800.1
LjG1.1_chr1	PGSB	CDS	13858008	13858154	.	+	0	ID=LotjaGi1g1v0093800.1.CDS.1;Parent=LotjaGi1g1v0093800.1
LjG1.1_chr1	PGSB	exon	13858261	13858347	.	+	.	ID=LotjaGi1g1v0093800.1.exon.2;Parent=LotjaGi1g1v0093800.1
LjG1.1_chr1	PGSB	CDS	13858261	13858347	.	+	0	ID=LotjaGi1g1v0093800.1.CDS.2;Parent=LotjaGi1g1v0093800.1
LjG1.1_chr1	PGSB	exon	13858448	13858645	.	+	.	ID=LotjaGi1g1v0093800.1.exon.3;Parent=LotjaGi1g1v0093800.1
LjG1.1_chr1	PGSB	CDS	13858448	13858645	.	+	0	ID=LotjaGi1g1v0093800.1.CDS.3;Parent=LotjaGi1g1v0093800.1
LjG1.1_chr1	PGSB	exon	13858752	13858919	.	+	.	ID=LotjaGi1g1v0093800.1.exon.4;Parent=LotjaGi1g1v0093800.1
LjG1.1_chr1	PGSB	CDS	13858752	13858919	.	+	0	ID=LotjaGi1g1v0093800.1.CDS.4;Parent=LotjaGi1g1v0093800.1
LjG1.1_chr1	PGSB	exon	13859026	13859079	.	+	.	ID=LotjaGi1g1v0093800.1.exon.5;Parent=LotjaGi1g1v0093800.1
LjG1.1_chr1	PGSB	CDS	13859026	13859079	.	+	0	ID=LotjaGi1g1v0093800.1.CDS.5;Parent=LotjaGi1g1v0093800.1
LjG1.1_chr1	PGSB	exon	13859240	13859383	.	+	.	ID=LotjaGi1g1v0093800.1.exon.6;Parent=LotjaGi1g1v0093800.1
LjG1.1_chr1	PGSB	CDS	13859240	13859383	.	+	0	ID=LotjaGi1g1v0093800.1.CDS.6;Parent=LotjaGi1g1v0093800.1
LjG1.1_chr1	PGSB	CDS	13859696	13860067	.	+	0	ID=LotjaGi1g1v0093800.1.CDS.7;Parent=LotjaGi1g1v0093800.1
LjG1.1_chr1	PGSB	exon	13859696	13860114	.	+	.	ID=LotjaGi1g1v0093800.1.exon.7;Parent=LotjaGi1g1v0093800.1
LjG1.1_chr1	PGSB	three_prime_UTR	13860068	13860114	.	+	.	ID=LotjaGi1g1v0093800.1.three_prime_UTR.2;Parent=LotjaGi1g1v0093800.1
###
LjG1.1_chr1	PGSB	gene	13906879	13908445	.	+	.	ID=LotjaGi1g1v0093900
LjG1.1_chr1	PGSB	five_prime_UTR	13906879	13906945	.	+	.	ID=LotjaGi1g1v0093900.1.five_prime_UTR.1;Parent=LotjaGi1g1v0093900.1
LjG1.1_chr1	PGSB	exon	13906879	13907002	.	+	.	ID=LotjaGi1g1v0093900.1.exon.1;Parent=LotjaGi1g1v0093900.1
LjG1.1_chr1	PGSB	CDS	13906946	13907002	.	+	0	ID=LotjaGi1g1v0093900.1.CDS.1;Parent=LotjaGi1g1v0093900.1
LjG1.1_chr1	PGSB	exon	13907133	13907509	.	+	.	ID=LotjaGi1g1v0093900.1.exon.2;Parent=LotjaGi1g1v0093900.1
LjG1.1_chr1	PGSB	CDS	13907133	13907509	.	+	0	ID=LotjaGi1g1v0093900.1.CDS.2;Parent=LotjaGi1g1v0093900.1
LjG1.1_chr1	PGSB	exon	13907673	13907730	.	+	.	ID=LotjaGi1g1v0093900.1.exon.3;Parent=LotjaGi1g1v0093900.1
LjG1.1_chr1	PGSB	CDS	13907673	13907730	.	+	1	ID=LotjaGi1g1v0093900.1.CDS.3;Parent=LotjaGi1g1v0093900.1
LjG1.1_chr1	PGSB	CDS	13907937	13908221	.	+	0	ID=LotjaGi1g1v0093900.1.CDS.4;Parent=LotjaGi1g1v0093900.1
LjG1.1_chr1	PGSB	exon	13907937	13908237	.	+	.	ID=LotjaGi1g1v0093900.1.exon.4;Parent=LotjaGi1g1v0093900.1
LjG1.1_chr1	PGSB	three_prime_UTR	13908222	13908237	.	+	.	ID=LotjaGi1g1v0093900.1.three_prime_UTR.2;Parent=LotjaGi1g1v0093900.1
LjG1.1_chr1	PGSB	exon	13908423	13908445	.	+	.	ID=LotjaGi1g1v0093900.1.exon.5;Parent=LotjaGi1g1v0093900.1
LjG1.1_chr1	PGSB	three_prime_UTR	13908423	13908445	.	+	.	ID=LotjaGi1g1v0093900.1.three_prime_UTR.3;Parent=LotjaGi1g1v0093900.1
###
LjG1.1_chr1	PGSB	gene	13913425	13915214	.	-	.	ID=LotjaGi1g1v0094000_LC
LjG1.1_chr1	PGSB	three_prime_UTR	13913425	13914324	.	-	.	ID=LotjaGi1g1v0094000_LC.1.three_prime_UTR.1;Parent=LotjaGi1g1v0094000_LC.1
LjG1.1_chr1	PGSB	exon	13913425	13915214	.	-	.	ID=LotjaGi1g1v0094000_LC.1.exon.1;Parent=LotjaGi1g1v0094000_LC.1
LjG1.1_chr1	PGSB	CDS	13914325	13914633	.	-	0	ID=LotjaGi1g1v0094000_LC.1.CDS.1;Parent=LotjaGi1g1v0094000_LC.1
LjG1.1_chr1	PGSB	five_prime_UTR	13914634	13915214	.	-	.	ID=LotjaGi1g1v0094000_LC.1.five_prime_UTR.2;Parent=LotjaGi1g1v0094000_LC.1
###
LjG1.1_chr1	PGSB	gene	13954477	13955219	.	+	.	ID=LotjaGi1g1v0094100_LC
LjG1.1_chr1	PGSB	five_prime_UTR	13954477	13954478	.	+	.	ID=LotjaGi1g1v0094100_LC.2.five_prime_UTR.1;Parent=LotjaGi1g1v0094100_LC.2
LjG1.1_chr1	PGSB	exon	13954477	13955219	.	+	.	ID=LotjaGi1g1v0094100_LC.2.exon.1;Parent=LotjaGi1g1v0094100_LC.2
LjG1.1_chr1	PGSB	CDS	13954479	13955093	.	+	0	ID=LotjaGi1g1v0094100_LC.2.CDS.1;Parent=LotjaGi1g1v0094100_LC.2
LjG1.1_chr1	PGSB	three_prime_UTR	13955094	13955219	.	+	.	ID=LotjaGi1g1v0094100_LC.2.three_prime_UTR.2;Parent=LotjaGi1g1v0094100_LC.2
###
LjG1.1_chr1	PGSB	gene	13962081	13962761	.	-	.	ID=LotjaGi1g1v0094200_LC
LjG1.1_chr1	PGSB	three_prime_UTR	13962081	13962195	.	-	.	ID=LotjaGi1g1v0094200_LC.1.three_prime_UTR.1;Parent=LotjaGi1g1v0094200_LC.1
LjG1.1_chr1	PGSB	exon	13962081	13962761	.	-	.	ID=LotjaGi1g1v0094200_LC.1.exon.1;Parent=LotjaGi1g1v0094200_LC.1
LjG1.1_chr1	PGSB	CDS	13962196	13962714	.	-	0	ID=LotjaGi1g1v0094200_LC.1.CDS.1;Parent=LotjaGi1g1v0094200_LC.1
LjG1.1_chr1	PGSB	five_prime_UTR	13962715	13962761	.	-	.	ID=LotjaGi1g1v0094200_LC.1.five_prime_UTR.2;Parent=LotjaGi1g1v0094200_LC.1
###
LjG1.1_chr1	PGSB	gene	14078227	14078718	.	+	.	ID=LotjaGi1g1v0094300_LC
LjG1.1_chr1	PGSB	five_prime_UTR	14078227	14078227	.	+	.	ID=LotjaGi1g1v0094300_LC.1.five_prime_UTR.1;Parent=LotjaGi1g1v0094300_LC.1
LjG1.1_chr1	PGSB	exon	14078227	14078718	.	+	.	ID=LotjaGi1g1v0094300_LC.1.exon.1;Parent=LotjaGi1g1v0094300_LC.1
LjG1.1_chr1	PGSB	CDS	14078228	14078620	.	+	0	ID=LotjaGi1g1v0094300_LC.1.CDS.1;Parent=LotjaGi1g1v0094300_LC.1
LjG1.1_chr1	PGSB	three_prime_UTR	14078621	14078718	.	+	.	ID=LotjaGi1g1v0094300_LC.1.three_prime_UTR.2;Parent=LotjaGi1g1v0094300_LC.1
###
LjG1.1_chr1	PGSB	gene	14220212	14222531	.	+	.	ID=LotjaGi1g1v0094400
LjG1.1_chr1	PGSB	five_prime_UTR	14220212	14220377	.	+	.	ID=LotjaGi1g1v0094400.1.five_prime_UTR.1;Parent=LotjaGi1g1v0094400.1
LjG1.1_chr1	PGSB	exon	14220212	14220609	.	+	.	ID=LotjaGi1g1v0094400.1.exon.1;Parent=LotjaGi1g1v0094400.1
LjG1.1_chr1	PGSB	CDS	14220378	14220609	.	+	0	ID=LotjaGi1g1v0094400.1.CDS.1;Parent=LotjaGi1g1v0094400.1
LjG1.1_chr1	PGSB	exon	14220719	14220846	.	+	.	ID=LotjaGi1g1v0094400.1.exon.2;Parent=LotjaGi1g1v0094400.1
LjG1.1_chr1	PGSB	CDS	14220719	14220846	.	+	2	ID=LotjaGi1g1v0094400.1.CDS.2;Parent=LotjaGi1g1v0094400.1
LjG1.1_chr1	PGSB	exon	14220940	14221066	.	+	.	ID=LotjaGi1g1v0094400.1.exon.3;Parent=LotjaGi1g1v0094400.1
LjG1.1_chr1	PGSB	CDS	14220940	14221066	.	+	0	ID=LotjaGi1g1v0094400.1.CDS.3;Parent=LotjaGi1g1v0094400.1
LjG1.1_chr1	PGSB	exon	14221162	14221274	.	+	.	ID=LotjaGi1g1v0094400.1.exon.4;Parent=LotjaGi1g1v0094400.1
LjG1.1_chr1	PGSB	CDS	14221162	14221274	.	+	2	ID=LotjaGi1g1v0094400.1.CDS.4;Parent=LotjaGi1g1v0094400.1
LjG1.1_chr1	PGSB	exon	14221414	14221663	.	+	.	ID=LotjaGi1g1v0094400.1.exon.5;Parent=LotjaGi1g1v0094400.1
LjG1.1_chr1	PGSB	CDS	14221414	14221663	.	+	0	ID=LotjaGi1g1v0094400.1.CDS.5;Parent=LotjaGi1g1v0094400.1
LjG1.1_chr1	PGSB	CDS	14221823	14222034	.	+	2	ID=LotjaGi1g1v0094400.1.CDS.6;Parent=LotjaGi1g1v0094400.1
LjG1.1_chr1	PGSB	exon	14221823	14222531	.	+	.	ID=LotjaGi1g1v0094400.1.exon.6;Parent=LotjaGi1g1v0094400.1
LjG1.1_chr1	PGSB	three_prime_UTR	14222035	14222531	.	+	.	ID=LotjaGi1g1v0094400.1.three_prime_UTR.2;Parent=LotjaGi1g1v0094400.1
###
LjG1.1_chr1	PGSB	gene	14250414	14253872	.	-	.	ID=LotjaGi1g1v0094500
LjG1.1_chr1	PGSB	three_prime_UTR	14250414	14250720	.	-	.	ID=LotjaGi1g1v0094500.1.three_prime_UTR.1;Parent=LotjaGi1g1v0094500.1
LjG1.1_chr1	PGSB	exon	14250414	14250874	.	-	.	ID=LotjaGi1g1v0094500.1.exon.1;Parent=LotjaGi1g1v0094500.1
LjG1.1_chr1	PGSB	CDS	14250721	14250874	.	-	1	ID=LotjaGi1g1v0094500.1.CDS.1;Parent=LotjaGi1g1v0094500.1
LjG1.1_chr1	PGSB	exon	14250964	14250991	.	-	.	ID=LotjaGi1g1v0094500.1.exon.2;Parent=LotjaGi1g1v0094500.1
LjG1.1_chr1	PGSB	CDS	14250964	14250991	.	-	2	ID=LotjaGi1g1v0094500.1.CDS.2;Parent=LotjaGi1g1v0094500.1
LjG1.1_chr1	PGSB	exon	14251361	14252614	.	-	.	ID=LotjaGi1g1v0094500.1.exon.3;Parent=LotjaGi1g1v0094500.1
LjG1.1_chr1	PGSB	CDS	14251361	14252614	.	-	2	ID=LotjaGi1g1v0094500.1.CDS.3;Parent=LotjaGi1g1v0094500.1
LjG1.1_chr1	PGSB	CDS	14253658	14253718	.	-	0	ID=LotjaGi1g1v0094500.1.CDS.4;Parent=LotjaGi1g1v0094500.1
LjG1.1_chr1	PGSB	exon	14253658	14253872	.	-	.	ID=LotjaGi1g1v0094500.1.exon.4;Parent=LotjaGi1g1v0094500.1
LjG1.1_chr1	PGSB	five_prime_UTR	14253719	14253872	.	-	.	ID=LotjaGi1g1v0094500.1.five_prime_UTR.2;Parent=LotjaGi1g1v0094500.1
###
LjG1.1_chr1	PGSB	gene	14299488	14312282	.	+	.	ID=LotjaGi1g1v0094600
LjG1.1_chr1	PGSB	five_prime_UTR	14299488	14299714	.	+	.	ID=LotjaGi1g1v0094600.1.five_prime_UTR.1;Parent=LotjaGi1g1v0094600.1
LjG1.1_chr1	PGSB	exon	14299488	14299924	.	+	.	ID=LotjaGi1g1v0094600.1.exon.1;Parent=LotjaGi1g1v0094600.1
LjG1.1_chr1	PGSB	CDS	14299715	14299924	.	+	0	ID=LotjaGi1g1v0094600.1.CDS.1;Parent=LotjaGi1g1v0094600.1
LjG1.1_chr1	PGSB	exon	14300173	14300345	.	+	.	ID=LotjaGi1g1v0094600.1.exon.2;Parent=LotjaGi1g1v0094600.1
LjG1.1_chr1	PGSB	CDS	14300173	14300345	.	+	0	ID=LotjaGi1g1v0094600.1.CDS.2;Parent=LotjaGi1g1v0094600.1
LjG1.1_chr1	PGSB	exon	14301353	14301386	.	+	.	ID=LotjaGi1g1v0094600.1.exon.3;Parent=LotjaGi1g1v0094600.1
LjG1.1_chr1	PGSB	CDS	14301353	14301386	.	+	1	ID=LotjaGi1g1v0094600.1.CDS.3;Parent=LotjaGi1g1v0094600.1
LjG1.1_chr1	PGSB	exon	14308773	14309440	.	+	.	ID=LotjaGi1g1v0094600.1.exon.4;Parent=LotjaGi1g1v0094600.1
LjG1.1_chr1	PGSB	CDS	14308773	14309440	.	+	0	ID=LotjaGi1g1v0094600.1.CDS.4;Parent=LotjaGi1g1v0094600.1
LjG1.1_chr1	PGSB	exon	14309531	14309579	.	+	.	ID=LotjaGi1g1v0094600.1.exon.5;Parent=LotjaGi1g1v0094600.1
LjG1.1_chr1	PGSB	CDS	14309531	14309579	.	+	1	ID=LotjaGi1g1v0094600.1.CDS.5;Parent=LotjaGi1g1v0094600.1
LjG1.1_chr1	PGSB	exon	14309694	14309819	.	+	.	ID=LotjaGi1g1v0094600.1.exon.6;Parent=LotjaGi1g1v0094600.1
LjG1.1_chr1	PGSB	CDS	14309694	14309819	.	+	0	ID=LotjaGi1g1v0094600.1.CDS.6;Parent=LotjaGi1g1v0094600.1
LjG1.1_chr1	PGSB	exon	14310539	14310643	.	+	.	ID=LotjaGi1g1v0094600.1.exon.7;Parent=LotjaGi1g1v0094600.1
LjG1.1_chr1	PGSB	CDS	14310539	14310643	.	+	0	ID=LotjaGi1g1v0094600.1.CDS.7;Parent=LotjaGi1g1v0094600.1
LjG1.1_chr1	PGSB	exon	14310725	14310816	.	+	.	ID=LotjaGi1g1v0094600.1.exon.8;Parent=LotjaGi1g1v0094600.1
LjG1.1_chr1	PGSB	CDS	14310725	14310816	.	+	0	ID=LotjaGi1g1v0094600.1.CDS.8;Parent=LotjaGi1g1v0094600.1
LjG1.1_chr1	PGSB	exon	14310891	14311044	.	+	.	ID=LotjaGi1g1v0094600.1.exon.9;Parent=LotjaGi1g1v0094600.1
LjG1.1_chr1	PGSB	CDS	14310891	14311044	.	+	1	ID=LotjaGi1g1v0094600.1.CDS.9;Parent=LotjaGi1g1v0094600.1
LjG1.1_chr1	PGSB	CDS	14311383	14311625	.	+	0	ID=LotjaGi1g1v0094600.1.CDS.10;Parent=LotjaGi1g1v0094600.1
LjG1.1_chr1	PGSB	exon	14311383	14312282	.	+	.	ID=LotjaGi1g1v0094600.1.exon.10;Parent=LotjaGi1g1v0094600.1
LjG1.1_chr1	PGSB	three_prime_UTR	14311626	14312282	.	+	.	ID=LotjaGi1g1v0094600.1.three_prime_UTR.2;Parent=LotjaGi1g1v0094600.1
###
LjG1.1_chr1	PGSB	gene	14322303	14325859	.	-	.	ID=LotjaGi1g1v0094700
LjG1.1_chr1	PGSB	three_prime_UTR	14322303	14322635	.	-	.	ID=LotjaGi1g1v0094700.1.three_prime_UTR.1;Parent=LotjaGi1g1v0094700.1
LjG1.1_chr1	PGSB	exon	14322303	14323347	.	-	.	ID=LotjaGi1g1v0094700.1.exon.1;Parent=LotjaGi1g1v0094700.1
LjG1.1_chr1	PGSB	CDS	14322636	14323347	.	-	1	ID=LotjaGi1g1v0094700.1.CDS.1;Parent=LotjaGi1g1v0094700.1
LjG1.1_chr1	PGSB	exon	14324715	14324844	.	-	.	ID=LotjaGi1g1v0094700.1.exon.2;Parent=LotjaGi1g1v0094700.1
LjG1.1_chr1	PGSB	CDS	14324715	14324844	.	-	2	ID=LotjaGi1g1v0094700.1.CDS.2;Parent=LotjaGi1g1v0094700.1
LjG1.1_chr1	PGSB	CDS	14325414	14325546	.	-	0	ID=LotjaGi1g1v0094700.1.CDS.3;Parent=LotjaGi1g1v0094700.1
LjG1.1_chr1	PGSB	exon	14325414	14325859	.	-	.	ID=LotjaGi1g1v0094700.1.exon.3;Parent=LotjaGi1g1v0094700.1
LjG1.1_chr1	PGSB	five_prime_UTR	14325547	14325859	.	-	.	ID=LotjaGi1g1v0094700.1.five_prime_UTR.2;Parent=LotjaGi1g1v0094700.1
###
LjG1.1_chr1	PGSB	gene	14355863	14359395	.	+	.	ID=LotjaGi1g1v0094800
LjG1.1_chr1	PGSB	five_prime_UTR	14355863	14356120	.	+	.	ID=LotjaGi1g1v0094800.1.five_prime_UTR.1;Parent=LotjaGi1g1v0094800.1
LjG1.1_chr1	PGSB	exon	14355863	14356158	.	+	.	ID=LotjaGi1g1v0094800.1.exon.1;Parent=LotjaGi1g1v0094800.1
LjG1.1_chr1	PGSB	CDS	14356121	14356158	.	+	0	ID=LotjaGi1g1v0094800.1.CDS.1;Parent=LotjaGi1g1v0094800.1
LjG1.1_chr1	PGSB	exon	14356362	14356443	.	+	.	ID=LotjaGi1g1v0094800.1.exon.2;Parent=LotjaGi1g1v0094800.1
LjG1.1_chr1	PGSB	CDS	14356362	14356443	.	+	1	ID=LotjaGi1g1v0094800.1.CDS.2;Parent=LotjaGi1g1v0094800.1
LjG1.1_chr1	PGSB	exon	14356538	14356570	.	+	.	ID=LotjaGi1g1v0094800.1.exon.3;Parent=LotjaGi1g1v0094800.1
LjG1.1_chr1	PGSB	CDS	14356538	14356570	.	+	0	ID=LotjaGi1g1v0094800.1.CDS.3;Parent=LotjaGi1g1v0094800.1
LjG1.1_chr1	PGSB	exon	14356681	14356802	.	+	.	ID=LotjaGi1g1v0094800.1.exon.4;Parent=LotjaGi1g1v0094800.1
LjG1.1_chr1	PGSB	CDS	14356681	14356802	.	+	0	ID=LotjaGi1g1v0094800.1.CDS.4;Parent=LotjaGi1g1v0094800.1
LjG1.1_chr1	PGSB	exon	14357892	14358053	.	+	.	ID=LotjaGi1g1v0094800.1.exon.5;Parent=LotjaGi1g1v0094800.1
LjG1.1_chr1	PGSB	CDS	14357892	14358053	.	+	1	ID=LotjaGi1g1v0094800.1.CDS.5;Parent=LotjaGi1g1v0094800.1
LjG1.1_chr1	PGSB	CDS	14358176	14358293	.	+	1	ID=LotjaGi1g1v0094800.1.CDS.6;Parent=LotjaGi1g1v0094800.1
LjG1.1_chr1	PGSB	exon	14358176	14359395	.	+	.	ID=LotjaGi1g1v0094800.1.exon.6;Parent=LotjaGi1g1v0094800.1
LjG1.1_chr1	PGSB	three_prime_UTR	14358294	14359395	.	+	.	ID=LotjaGi1g1v0094800.1.three_prime_UTR.2;Parent=LotjaGi1g1v0094800.1
###
LjG1.1_chr1	PGSB	gene	14370080	14371826	.	-	.	ID=LotjaGi1g1v0094900
LjG1.1_chr1	PGSB	three_prime_UTR	14370080	14370356	.	-	.	ID=LotjaGi1g1v0094900.1.three_prime_UTR.1;Parent=LotjaGi1g1v0094900.1
LjG1.1_chr1	PGSB	exon	14370080	14371826	.	-	.	ID=LotjaGi1g1v0094900.1.exon.1;Parent=LotjaGi1g1v0094900.1
LjG1.1_chr1	PGSB	CDS	14370357	14371751	.	-	0	ID=LotjaGi1g1v0094900.1.CDS.1;Parent=LotjaGi1g1v0094900.1
LjG1.1_chr1	PGSB	five_prime_UTR	14371752	14371826	.	-	.	ID=LotjaGi1g1v0094900.1.five_prime_UTR.2;Parent=LotjaGi1g1v0094900.1
###
LjG1.1_chr1	PGSB	gene	14378690	14382429	.	-	.	ID=LotjaGi1g1v0095000
LjG1.1_chr1	PGSB	three_prime_UTR	14378690	14378986	.	-	.	ID=LotjaGi1g1v0095000.1.three_prime_UTR.1;Parent=LotjaGi1g1v0095000.1
LjG1.1_chr1	PGSB	exon	14378690	14379651	.	-	.	ID=LotjaGi1g1v0095000.1.exon.1;Parent=LotjaGi1g1v0095000.1
LjG1.1_chr1	PGSB	CDS	14378987	14379651	.	-	2	ID=LotjaGi1g1v0095000.1.CDS.1;Parent=LotjaGi1g1v0095000.1
LjG1.1_chr1	PGSB	CDS	14380698	14381946	.	-	0	ID=LotjaGi1g1v0095000.1.CDS.2;Parent=LotjaGi1g1v0095000.1
LjG1.1_chr1	PGSB	exon	14380698	14382429	.	-	.	ID=LotjaGi1g1v0095000.1.exon.2;Parent=LotjaGi1g1v0095000.1
LjG1.1_chr1	PGSB	five_prime_UTR	14381947	14382429	.	-	.	ID=LotjaGi1g1v0095000.1.five_prime_UTR.2;Parent=LotjaGi1g1v0095000.1
###
LjG1.1_chr1	PGSB	gene	14414159	14418644	.	+	.	ID=LotjaGi1g1v0095100
LjG1.1_chr1	PGSB	five_prime_UTR	14414159	14415704	.	+	.	ID=LotjaGi1g1v0095100.1.five_prime_UTR.1;Parent=LotjaGi1g1v0095100.1
LjG1.1_chr1	PGSB	exon	14414159	14415846	.	+	.	ID=LotjaGi1g1v0095100.1.exon.1;Parent=LotjaGi1g1v0095100.1
LjG1.1_chr1	PGSB	CDS	14415705	14415846	.	+	0	ID=LotjaGi1g1v0095100.1.CDS.1;Parent=LotjaGi1g1v0095100.1
LjG1.1_chr1	PGSB	CDS	14416026	14416318	.	+	2	ID=LotjaGi1g1v0095100.1.CDS.2;Parent=LotjaGi1g1v0095100.1
LjG1.1_chr1	PGSB	exon	14416026	14418644	.	+	.	ID=LotjaGi1g1v0095100.1.exon.2;Parent=LotjaGi1g1v0095100.1
LjG1.1_chr1	PGSB	three_prime_UTR	14416319	14418644	.	+	.	ID=LotjaGi1g1v0095100.1.three_prime_UTR.2;Parent=LotjaGi1g1v0095100.1
###
LjG1.1_chr1	PGSB	gene	14417720	14421052	.	-	.	ID=LotjaGi1g1v0095200
LjG1.1_chr1	PGSB	three_prime_UTR	14417720	14418837	.	-	.	ID=LotjaGi1g1v0095200.1.three_prime_UTR.1;Parent=LotjaGi1g1v0095200.1
LjG1.1_chr1	PGSB	exon	14417720	14418971	.	-	.	ID=LotjaGi1g1v0095200.1.exon.1;Parent=LotjaGi1g1v0095200.1
LjG1.1_chr1	PGSB	CDS	14418838	14418971	.	-	2	ID=LotjaGi1g1v0095200.1.CDS.1;Parent=LotjaGi1g1v0095200.1
LjG1.1_chr1	PGSB	CDS	14419982	14420723	.	-	0	ID=LotjaGi1g1v0095200.1.CDS.2;Parent=LotjaGi1g1v0095200.1
LjG1.1_chr1	PGSB	exon	14419982	14421052	.	-	.	ID=LotjaGi1g1v0095200.1.exon.2;Parent=LotjaGi1g1v0095200.1
LjG1.1_chr1	PGSB	five_prime_UTR	14420724	14421052	.	-	.	ID=LotjaGi1g1v0095200.1.five_prime_UTR.2;Parent=LotjaGi1g1v0095200.1
###
LjG1.1_chr1	PGSB	gene	14429471	14431379	.	-	.	ID=LotjaGi1g1v0095300
LjG1.1_chr1	PGSB	three_prime_UTR	14429471	14429665	.	-	.	ID=LotjaGi1g1v0095300.1.three_prime_UTR.1;Parent=LotjaGi1g1v0095300.1
LjG1.1_chr1	PGSB	exon	14429471	14429827	.	-	.	ID=LotjaGi1g1v0095300.1.exon.1;Parent=LotjaGi1g1v0095300.1
LjG1.1_chr1	PGSB	CDS	14429666	14429827	.	-	0	ID=LotjaGi1g1v0095300.1.CDS.1;Parent=LotjaGi1g1v0095300.1
LjG1.1_chr1	PGSB	exon	14429949	14430077	.	-	.	ID=LotjaGi1g1v0095300.1.exon.2;Parent=LotjaGi1g1v0095300.1
LjG1.1_chr1	PGSB	CDS	14429949	14430077	.	-	0	ID=LotjaGi1g1v0095300.1.CDS.2;Parent=LotjaGi1g1v0095300.1
LjG1.1_chr1	PGSB	exon	14430576	14430659	.	-	.	ID=LotjaGi1g1v0095300.1.exon.3;Parent=LotjaGi1g1v0095300.1
LjG1.1_chr1	PGSB	CDS	14430576	14430659	.	-	0	ID=LotjaGi1g1v0095300.1.CDS.3;Parent=LotjaGi1g1v0095300.1
LjG1.1_chr1	PGSB	exon	14430778	14430895	.	-	.	ID=LotjaGi1g1v0095300.1.exon.4;Parent=LotjaGi1g1v0095300.1
LjG1.1_chr1	PGSB	CDS	14430778	14430895	.	-	1	ID=LotjaGi1g1v0095300.1.CDS.4;Parent=LotjaGi1g1v0095300.1
LjG1.1_chr1	PGSB	CDS	14431090	14431187	.	-	0	ID=LotjaGi1g1v0095300.1.CDS.5;Parent=LotjaGi1g1v0095300.1
LjG1.1_chr1	PGSB	exon	14431090	14431379	.	-	.	ID=LotjaGi1g1v0095300.1.exon.5;Parent=LotjaGi1g1v0095300.1
LjG1.1_chr1	PGSB	five_prime_UTR	14431188	14431379	.	-	.	ID=LotjaGi1g1v0095300.1.five_prime_UTR.2;Parent=LotjaGi1g1v0095300.1
###
LjG1.1_chr1	PGSB	gene	14468932	14475217	.	+	.	ID=LotjaGi1g1v0095400
LjG1.1_chr1	PGSB	exon	14468932	14469104	.	+	.	ID=LotjaGi1g1v0095400.1.exon.1;Parent=LotjaGi1g1v0095400.1
LjG1.1_chr1	PGSB	five_prime_UTR	14468932	14469104	.	+	.	ID=LotjaGi1g1v0095400.1.five_prime_UTR.1;Parent=LotjaGi1g1v0095400.1
LjG1.1_chr1	PGSB	five_prime_UTR	14469242	14469374	.	+	.	ID=LotjaGi1g1v0095400.1.five_prime_UTR.2;Parent=LotjaGi1g1v0095400.1
LjG1.1_chr1	PGSB	exon	14469242	14469448	.	+	.	ID=LotjaGi1g1v0095400.1.exon.2;Parent=LotjaGi1g1v0095400.1
LjG1.1_chr1	PGSB	CDS	14469375	14469448	.	+	0	ID=LotjaGi1g1v0095400.1.CDS.1;Parent=LotjaGi1g1v0095400.1
LjG1.1_chr1	PGSB	exon	14469949	14469988	.	+	.	ID=LotjaGi1g1v0095400.1.exon.3;Parent=LotjaGi1g1v0095400.1
LjG1.1_chr1	PGSB	CDS	14469949	14469988	.	+	1	ID=LotjaGi1g1v0095400.1.CDS.2;Parent=LotjaGi1g1v0095400.1
LjG1.1_chr1	PGSB	exon	14470652	14470755	.	+	.	ID=LotjaGi1g1v0095400.1.exon.4;Parent=LotjaGi1g1v0095400.1
LjG1.1_chr1	PGSB	CDS	14470652	14470755	.	+	0	ID=LotjaGi1g1v0095400.1.CDS.3;Parent=LotjaGi1g1v0095400.1
LjG1.1_chr1	PGSB	exon	14471091	14471139	.	+	.	ID=LotjaGi1g1v0095400.1.exon.5;Parent=LotjaGi1g1v0095400.1
LjG1.1_chr1	PGSB	CDS	14471091	14471139	.	+	1	ID=LotjaGi1g1v0095400.1.CDS.4;Parent=LotjaGi1g1v0095400.1
LjG1.1_chr1	PGSB	exon	14471255	14471361	.	+	.	ID=LotjaGi1g1v0095400.1.exon.6;Parent=LotjaGi1g1v0095400.1
LjG1.1_chr1	PGSB	CDS	14471255	14471361	.	+	0	ID=LotjaGi1g1v0095400.1.CDS.5;Parent=LotjaGi1g1v0095400.1
LjG1.1_chr1	PGSB	exon	14471615	14471702	.	+	.	ID=LotjaGi1g1v0095400.1.exon.7;Parent=LotjaGi1g1v0095400.1
LjG1.1_chr1	PGSB	CDS	14471615	14471702	.	+	1	ID=LotjaGi1g1v0095400.1.CDS.6;Parent=LotjaGi1g1v0095400.1
LjG1.1_chr1	PGSB	exon	14472164	14472292	.	+	.	ID=LotjaGi1g1v0095400.1.exon.8;Parent=LotjaGi1g1v0095400.1
LjG1.1_chr1	PGSB	CDS	14472164	14472292	.	+	0	ID=LotjaGi1g1v0095400.1.CDS.7;Parent=LotjaGi1g1v0095400.1
LjG1.1_chr1	PGSB	exon	14472409	14472483	.	+	.	ID=LotjaGi1g1v0095400.1.exon.9;Parent=LotjaGi1g1v0095400.1
LjG1.1_chr1	PGSB	CDS	14472409	14472483	.	+	0	ID=LotjaGi1g1v0095400.1.CDS.8;Parent=LotjaGi1g1v0095400.1
LjG1.1_chr1	PGSB	exon	14472603	14472656	.	+	.	ID=LotjaGi1g1v0095400.1.exon.10;Parent=LotjaGi1g1v0095400.1
LjG1.1_chr1	PGSB	CDS	14472603	14472656	.	+	0	ID=LotjaGi1g1v0095400.1.CDS.9;Parent=LotjaGi1g1v0095400.1
LjG1.1_chr1	PGSB	exon	14473594	14473631	.	+	.	ID=LotjaGi1g1v0095400.1.exon.11;Parent=LotjaGi1g1v0095400.1
LjG1.1_chr1	PGSB	CDS	14473594	14473631	.	+	0	ID=LotjaGi1g1v0095400.1.CDS.10;Parent=LotjaGi1g1v0095400.1
LjG1.1_chr1	PGSB	exon	14473726	14473885	.	+	.	ID=LotjaGi1g1v0095400.1.exon.12;Parent=LotjaGi1g1v0095400.1
LjG1.1_chr1	PGSB	CDS	14473726	14473885	.	+	1	ID=LotjaGi1g1v0095400.1.CDS.11;Parent=LotjaGi1g1v0095400.1
LjG1.1_chr1	PGSB	CDS	14474508	14474660	.	+	0	ID=LotjaGi1g1v0095400.1.CDS.12;Parent=LotjaGi1g1v0095400.1
LjG1.1_chr1	PGSB	exon	14474508	14475217	.	+	.	ID=LotjaGi1g1v0095400.1.exon.13;Parent=LotjaGi1g1v0095400.1
LjG1.1_chr1	PGSB	three_prime_UTR	14474661	14475217	.	+	.	ID=LotjaGi1g1v0095400.1.three_prime_UTR.3;Parent=LotjaGi1g1v0095400.1
###
LjG1.1_chr1	PGSB	gene	14478319	14481796	.	+	.	ID=LotjaGi1g1v0095500
LjG1.1_chr1	PGSB	five_prime_UTR	14478319	14478472	.	+	.	ID=LotjaGi1g1v0095500.1.five_prime_UTR.1;Parent=LotjaGi1g1v0095500.1
LjG1.1_chr1	PGSB	exon	14478319	14479031	.	+	.	ID=LotjaGi1g1v0095500.1.exon.1;Parent=LotjaGi1g1v0095500.1
LjG1.1_chr1	PGSB	CDS	14478473	14479031	.	+	0	ID=LotjaGi1g1v0095500.1.CDS.1;Parent=LotjaGi1g1v0095500.1
LjG1.1_chr1	PGSB	CDS	14481025	14481035	.	+	2	ID=LotjaGi1g1v0095500.1.CDS.2;Parent=LotjaGi1g1v0095500.1
LjG1.1_chr1	PGSB	exon	14481025	14481796	.	+	.	ID=LotjaGi1g1v0095500.1.exon.2;Parent=LotjaGi1g1v0095500.1
LjG1.1_chr1	PGSB	three_prime_UTR	14481036	14481796	.	+	.	ID=LotjaGi1g1v0095500.1.three_prime_UTR.2;Parent=LotjaGi1g1v0095500.1
###
LjG1.1_chr1	PGSB	gene	14483047	14486671	.	+	.	ID=LotjaGi1g1v0095600
LjG1.1_chr1	PGSB	five_prime_UTR	14483047	14483134	.	+	.	ID=LotjaGi1g1v0095600.1.five_prime_UTR.1;Parent=LotjaGi1g1v0095600.1
LjG1.1_chr1	PGSB	exon	14483047	14486671	.	+	.	ID=LotjaGi1g1v0095600.1.exon.1;Parent=LotjaGi1g1v0095600.1
LjG1.1_chr1	PGSB	CDS	14483135	14484982	.	+	0	ID=LotjaGi1g1v0095600.1.CDS.1;Parent=LotjaGi1g1v0095600.1
LjG1.1_chr1	PGSB	three_prime_UTR	14484983	14486671	.	+	.	ID=LotjaGi1g1v0095600.1.three_prime_UTR.2;Parent=LotjaGi1g1v0095600.1
###
LjG1.1_chr1	PGSB	gene	14489528	14491370	.	-	.	ID=LotjaGi1g1v0095700
LjG1.1_chr1	PGSB	three_prime_UTR	14489528	14489940	.	-	.	ID=LotjaGi1g1v0095700.1.three_prime_UTR.1;Parent=LotjaGi1g1v0095700.1
LjG1.1_chr1	PGSB	exon	14489528	14491370	.	-	.	ID=LotjaGi1g1v0095700.1.exon.1;Parent=LotjaGi1g1v0095700.1
LjG1.1_chr1	PGSB	CDS	14489941	14491254	.	-	0	ID=LotjaGi1g1v0095700.1.CDS.1;Parent=LotjaGi1g1v0095700.1
LjG1.1_chr1	PGSB	five_prime_UTR	14491255	14491370	.	-	.	ID=LotjaGi1g1v0095700.1.five_prime_UTR.2;Parent=LotjaGi1g1v0095700.1
###
LjG1.1_chr1	PGSB	gene	14493621	14501455	.	-	.	ID=LotjaGi1g1v0095800
LjG1.1_chr1	PGSB	three_prime_UTR	14493621	14493977	.	-	.	ID=LotjaGi1g1v0095800.1.three_prime_UTR.1;Parent=LotjaGi1g1v0095800.1
LjG1.1_chr1	PGSB	exon	14493621	14494088	.	-	.	ID=LotjaGi1g1v0095800.1.exon.1;Parent=LotjaGi1g1v0095800.1
LjG1.1_chr1	PGSB	CDS	14493978	14494088	.	-	0	ID=LotjaGi1g1v0095800.1.CDS.1;Parent=LotjaGi1g1v0095800.1
LjG1.1_chr1	PGSB	exon	14494947	14495004	.	-	.	ID=LotjaGi1g1v0095800.1.exon.2;Parent=LotjaGi1g1v0095800.1
LjG1.1_chr1	PGSB	CDS	14494947	14495004	.	-	1	ID=LotjaGi1g1v0095800.1.CDS.2;Parent=LotjaGi1g1v0095800.1
LjG1.1_chr1	PGSB	exon	14495146	14495270	.	-	.	ID=LotjaGi1g1v0095800.1.exon.3;Parent=LotjaGi1g1v0095800.1
LjG1.1_chr1	PGSB	CDS	14495146	14495270	.	-	0	ID=LotjaGi1g1v0095800.1.CDS.3;Parent=LotjaGi1g1v0095800.1
LjG1.1_chr1	PGSB	exon	14495822	14496037	.	-	.	ID=LotjaGi1g1v0095800.1.exon.4;Parent=LotjaGi1g1v0095800.1
LjG1.1_chr1	PGSB	CDS	14495822	14496037	.	-	0	ID=LotjaGi1g1v0095800.1.CDS.4;Parent=LotjaGi1g1v0095800.1
LjG1.1_chr1	PGSB	exon	14496376	14496510	.	-	.	ID=LotjaGi1g1v0095800.1.exon.5;Parent=LotjaGi1g1v0095800.1
LjG1.1_chr1	PGSB	CDS	14496376	14496510	.	-	0	ID=LotjaGi1g1v0095800.1.CDS.5;Parent=LotjaGi1g1v0095800.1
LjG1.1_chr1	PGSB	exon	14497285	14497419	.	-	.	ID=LotjaGi1g1v0095800.1.exon.6;Parent=LotjaGi1g1v0095800.1
LjG1.1_chr1	PGSB	CDS	14497285	14497419	.	-	0	ID=LotjaGi1g1v0095800.1.CDS.6;Parent=LotjaGi1g1v0095800.1
LjG1.1_chr1	PGSB	exon	14497815	14498027	.	-	.	ID=LotjaGi1g1v0095800.1.exon.7;Parent=LotjaGi1g1v0095800.1
LjG1.1_chr1	PGSB	CDS	14497815	14498027	.	-	0	ID=LotjaGi1g1v0095800.1.CDS.7;Parent=LotjaGi1g1v0095800.1
LjG1.1_chr1	PGSB	exon	14499274	14499421	.	-	.	ID=LotjaGi1g1v0095800.1.exon.8;Parent=LotjaGi1g1v0095800.1
LjG1.1_chr1	PGSB	CDS	14499274	14499421	.	-	1	ID=LotjaGi1g1v0095800.1.CDS.8;Parent=LotjaGi1g1v0095800.1
LjG1.1_chr1	PGSB	exon	14500070	14500163	.	-	.	ID=LotjaGi1g1v0095800.1.exon.9;Parent=LotjaGi1g1v0095800.1
LjG1.1_chr1	PGSB	CDS	14500070	14500163	.	-	2	ID=LotjaGi1g1v0095800.1.CDS.9;Parent=LotjaGi1g1v0095800.1
LjG1.1_chr1	PGSB	exon	14500966	14501012	.	-	.	ID=LotjaGi1g1v0095800.1.exon.10;Parent=LotjaGi1g1v0095800.1
LjG1.1_chr1	PGSB	CDS	14500966	14501012	.	-	1	ID=LotjaGi1g1v0095800.1.CDS.10;Parent=LotjaGi1g1v0095800.1
LjG1.1_chr1	PGSB	CDS	14501186	14501280	.	-	0	ID=LotjaGi1g1v0095800.1.CDS.11;Parent=LotjaGi1g1v0095800.1
LjG1.1_chr1	PGSB	exon	14501186	14501455	.	-	.	ID=LotjaGi1g1v0095800.1.exon.11;Parent=LotjaGi1g1v0095800.1
LjG1.1_chr1	PGSB	five_prime_UTR	14501281	14501455	.	-	.	ID=LotjaGi1g1v0095800.1.five_prime_UTR.2;Parent=LotjaGi1g1v0095800.1
###
LjG1.1_chr1	PGSB	gene	14516834	14518497	.	-	.	ID=LotjaGi1g1v0095900_LC
LjG1.1_chr1	PGSB	three_prime_UTR	14516834	14517526	.	-	.	ID=LotjaGi1g1v0095900_LC.1.three_prime_UTR.1;Parent=LotjaGi1g1v0095900_LC.1
LjG1.1_chr1	PGSB	exon	14516834	14518497	.	-	.	ID=LotjaGi1g1v0095900_LC.1.exon.1;Parent=LotjaGi1g1v0095900_LC.1
LjG1.1_chr1	PGSB	CDS	14517527	14518366	.	-	0	ID=LotjaGi1g1v0095900_LC.1.CDS.1;Parent=LotjaGi1g1v0095900_LC.1
LjG1.1_chr1	PGSB	five_prime_UTR	14518367	14518497	.	-	.	ID=LotjaGi1g1v0095900_LC.1.five_prime_UTR.2;Parent=LotjaGi1g1v0095900_LC.1
###
LjG1.1_chr1	PGSB	gene	14530796	14533402	.	-	.	ID=LotjaGi1g1v0096000_LC
LjG1.1_chr1	PGSB	three_prime_UTR	14530796	14532137	.	-	.	ID=LotjaGi1g1v0096000_LC.1.three_prime_UTR.1;Parent=LotjaGi1g1v0096000_LC.1
LjG1.1_chr1	PGSB	exon	14530796	14533402	.	-	.	ID=LotjaGi1g1v0096000_LC.1.exon.1;Parent=LotjaGi1g1v0096000_LC.1
LjG1.1_chr1	PGSB	CDS	14532138	14532440	.	-	0	ID=LotjaGi1g1v0096000_LC.1.CDS.1;Parent=LotjaGi1g1v0096000_LC.1
LjG1.1_chr1	PGSB	five_prime_UTR	14532441	14533402	.	-	.	ID=LotjaGi1g1v0096000_LC.1.five_prime_UTR.2;Parent=LotjaGi1g1v0096000_LC.1
###
LjG1.1_chr1	PGSB	gene	14566954	14578142	.	+	.	ID=LotjaGi1g1v0096100
LjG1.1_chr1	PGSB	five_prime_UTR	14566954	14567517	.	+	.	ID=LotjaGi1g1v0096100.1.five_prime_UTR.1;Parent=LotjaGi1g1v0096100.1
LjG1.1_chr1	PGSB	exon	14566954	14567828	.	+	.	ID=LotjaGi1g1v0096100.1.exon.1;Parent=LotjaGi1g1v0096100.1
LjG1.1_chr1	PGSB	CDS	14567518	14567828	.	+	0	ID=LotjaGi1g1v0096100.1.CDS.1;Parent=LotjaGi1g1v0096100.1
LjG1.1_chr1	PGSB	exon	14571697	14571921	.	+	.	ID=LotjaGi1g1v0096100.1.exon.2;Parent=LotjaGi1g1v0096100.1
LjG1.1_chr1	PGSB	CDS	14571697	14571921	.	+	1	ID=LotjaGi1g1v0096100.1.CDS.2;Parent=LotjaGi1g1v0096100.1
LjG1.1_chr1	PGSB	exon	14572302	14572365	.	+	.	ID=LotjaGi1g1v0096100.1.exon.3;Parent=LotjaGi1g1v0096100.1
LjG1.1_chr1	PGSB	CDS	14572302	14572365	.	+	1	ID=LotjaGi1g1v0096100.1.CDS.3;Parent=LotjaGi1g1v0096100.1
LjG1.1_chr1	PGSB	exon	14572857	14573196	.	+	.	ID=LotjaGi1g1v0096100.1.exon.4;Parent=LotjaGi1g1v0096100.1
LjG1.1_chr1	PGSB	CDS	14572857	14573196	.	+	0	ID=LotjaGi1g1v0096100.1.CDS.4;Parent=LotjaGi1g1v0096100.1
LjG1.1_chr1	PGSB	exon	14573943	14574238	.	+	.	ID=LotjaGi1g1v0096100.1.exon.5;Parent=LotjaGi1g1v0096100.1
LjG1.1_chr1	PGSB	CDS	14573943	14574238	.	+	2	ID=LotjaGi1g1v0096100.1.CDS.5;Parent=LotjaGi1g1v0096100.1
LjG1.1_chr1	PGSB	exon	14574356	14574436	.	+	.	ID=LotjaGi1g1v0096100.1.exon.6;Parent=LotjaGi1g1v0096100.1
LjG1.1_chr1	PGSB	CDS	14574356	14574436	.	+	0	ID=LotjaGi1g1v0096100.1.CDS.6;Parent=LotjaGi1g1v0096100.1
LjG1.1_chr1	PGSB	exon	14574588	14574686	.	+	.	ID=LotjaGi1g1v0096100.1.exon.7;Parent=LotjaGi1g1v0096100.1
LjG1.1_chr1	PGSB	CDS	14574588	14574686	.	+	0	ID=LotjaGi1g1v0096100.1.CDS.7;Parent=LotjaGi1g1v0096100.1
LjG1.1_chr1	PGSB	exon	14575051	14575272	.	+	.	ID=LotjaGi1g1v0096100.1.exon.8;Parent=LotjaGi1g1v0096100.1
LjG1.1_chr1	PGSB	CDS	14575051	14575272	.	+	0	ID=LotjaGi1g1v0096100.1.CDS.8;Parent=LotjaGi1g1v0096100.1
LjG1.1_chr1	PGSB	exon	14575428	14575613	.	+	.	ID=LotjaGi1g1v0096100.1.exon.9;Parent=LotjaGi1g1v0096100.1
LjG1.1_chr1	PGSB	CDS	14575428	14575613	.	+	0	ID=LotjaGi1g1v0096100.1.CDS.9;Parent=LotjaGi1g1v0096100.1
LjG1.1_chr1	PGSB	exon	14575762	14575837	.	+	.	ID=LotjaGi1g1v0096100.1.exon.10;Parent=LotjaGi1g1v0096100.1
LjG1.1_chr1	PGSB	CDS	14575762	14575837	.	+	0	ID=LotjaGi1g1v0096100.1.CDS.10;Parent=LotjaGi1g1v0096100.1
LjG1.1_chr1	PGSB	exon	14576015	14576309	.	+	.	ID=LotjaGi1g1v0096100.1.exon.11;Parent=LotjaGi1g1v0096100.1
LjG1.1_chr1	PGSB	CDS	14576015	14576309	.	+	2	ID=LotjaGi1g1v0096100.1.CDS.11;Parent=LotjaGi1g1v0096100.1
LjG1.1_chr1	PGSB	exon	14576551	14576672	.	+	.	ID=LotjaGi1g1v0096100.1.exon.12;Parent=LotjaGi1g1v0096100.1
LjG1.1_chr1	PGSB	CDS	14576551	14576672	.	+	1	ID=LotjaGi1g1v0096100.1.CDS.12;Parent=LotjaGi1g1v0096100.1
LjG1.1_chr1	PGSB	CDS	14577098	14577342	.	+	2	ID=LotjaGi1g1v0096100.1.CDS.13;Parent=LotjaGi1g1v0096100.1
LjG1.1_chr1	PGSB	exon	14577098	14578142	.	+	.	ID=LotjaGi1g1v0096100.1.exon.13;Parent=LotjaGi1g1v0096100.1
LjG1.1_chr1	PGSB	three_prime_UTR	14577343	14578142	.	+	.	ID=LotjaGi1g1v0096100.1.three_prime_UTR.2;Parent=LotjaGi1g1v0096100.1
###
LjG1.1_chr1	PGSB	gene	14579016	14580105	.	-	.	ID=LotjaGi1g1v0096200
LjG1.1_chr1	PGSB	three_prime_UTR	14579016	14579322	.	-	.	ID=LotjaGi1g1v0096200.1.three_prime_UTR.1;Parent=LotjaGi1g1v0096200.1
LjG1.1_chr1	PGSB	exon	14579016	14580105	.	-	.	ID=LotjaGi1g1v0096200.1.exon.1;Parent=LotjaGi1g1v0096200.1
LjG1.1_chr1	PGSB	CDS	14579323	14579802	.	-	0	ID=LotjaGi1g1v0096200.1.CDS.1;Parent=LotjaGi1g1v0096200.1
LjG1.1_chr1	PGSB	five_prime_UTR	14579803	14580105	.	-	.	ID=LotjaGi1g1v0096200.1.five_prime_UTR.2;Parent=LotjaGi1g1v0096200.1
###
LjG1.1_chr1	PGSB	gene	14582233	14585065	.	-	.	ID=LotjaGi1g1v0096300_LC
LjG1.1_chr1	PGSB	three_prime_UTR	14582233	14583717	.	-	.	ID=LotjaGi1g1v0096300_LC.1.three_prime_UTR.1;Parent=LotjaGi1g1v0096300_LC.1
LjG1.1_chr1	PGSB	exon	14582233	14583951	.	-	.	ID=LotjaGi1g1v0096300_LC.1.exon.1;Parent=LotjaGi1g1v0096300_LC.1
LjG1.1_chr1	PGSB	CDS	14583718	14583951	.	-	0	ID=LotjaGi1g1v0096300_LC.1.CDS.1;Parent=LotjaGi1g1v0096300_LC.1
LjG1.1_chr1	PGSB	exon	14584037	14584169	.	-	.	ID=LotjaGi1g1v0096300_LC.1.exon.2;Parent=LotjaGi1g1v0096300_LC.1
LjG1.1_chr1	PGSB	CDS	14584037	14584169	.	-	1	ID=LotjaGi1g1v0096300_LC.1.CDS.2;Parent=LotjaGi1g1v0096300_LC.1
LjG1.1_chr1	PGSB	CDS	14584661	14584710	.	-	0	ID=LotjaGi1g1v0096300_LC.1.CDS.3;Parent=LotjaGi1g1v0096300_LC.1
LjG1.1_chr1	PGSB	exon	14584661	14585065	.	-	.	ID=LotjaGi1g1v0096300_LC.1.exon.3;Parent=LotjaGi1g1v0096300_LC.1
LjG1.1_chr1	PGSB	five_prime_UTR	14584711	14585065	.	-	.	ID=LotjaGi1g1v0096300_LC.1.five_prime_UTR.2;Parent=LotjaGi1g1v0096300_LC.1
###
LjG1.1_chr1	PGSB	gene	14600120	14603294	.	+	.	ID=LotjaGi1g1v0096400
LjG1.1_chr1	PGSB	five_prime_UTR	14600120	14600428	.	+	.	ID=LotjaGi1g1v0096400.1.five_prime_UTR.1;Parent=LotjaGi1g1v0096400.1
LjG1.1_chr1	PGSB	exon	14600120	14600723	.	+	.	ID=LotjaGi1g1v0096400.1.exon.1;Parent=LotjaGi1g1v0096400.1
LjG1.1_chr1	PGSB	CDS	14600429	14600723	.	+	0	ID=LotjaGi1g1v0096400.1.CDS.1;Parent=LotjaGi1g1v0096400.1
LjG1.1_chr1	PGSB	exon	14601174	14601417	.	+	.	ID=LotjaGi1g1v0096400.1.exon.2;Parent=LotjaGi1g1v0096400.1
LjG1.1_chr1	PGSB	CDS	14601174	14601417	.	+	2	ID=LotjaGi1g1v0096400.1.CDS.2;Parent=LotjaGi1g1v0096400.1
LjG1.1_chr1	PGSB	CDS	14601507	14603034	.	+	1	ID=LotjaGi1g1v0096400.1.CDS.3;Parent=LotjaGi1g1v0096400.1
LjG1.1_chr1	PGSB	exon	14601507	14603294	.	+	.	ID=LotjaGi1g1v0096400.1.exon.3;Parent=LotjaGi1g1v0096400.1
LjG1.1_chr1	PGSB	three_prime_UTR	14603035	14603294	.	+	.	ID=LotjaGi1g1v0096400.1.three_prime_UTR.2;Parent=LotjaGi1g1v0096400.1
###
LjG1.1_chr1	PGSB	gene	14606588	14609763	.	-	.	ID=LotjaGi1g1v0096500
LjG1.1_chr1	PGSB	three_prime_UTR	14606588	14607103	.	-	.	ID=LotjaGi1g1v0096500.1.three_prime_UTR.1;Parent=LotjaGi1g1v0096500.1
LjG1.1_chr1	PGSB	exon	14606588	14607319	.	-	.	ID=LotjaGi1g1v0096500.1.exon.1;Parent=LotjaGi1g1v0096500.1
LjG1.1_chr1	PGSB	CDS	14607104	14607319	.	-	0	ID=LotjaGi1g1v0096500.1.CDS.1;Parent=LotjaGi1g1v0096500.1
LjG1.1_chr1	PGSB	exon	14607437	14607583	.	-	.	ID=LotjaGi1g1v0096500.1.exon.2;Parent=LotjaGi1g1v0096500.1
LjG1.1_chr1	PGSB	CDS	14607437	14607583	.	-	0	ID=LotjaGi1g1v0096500.1.CDS.2;Parent=LotjaGi1g1v0096500.1
LjG1.1_chr1	PGSB	exon	14608412	14608672	.	-	.	ID=LotjaGi1g1v0096500.1.exon.3;Parent=LotjaGi1g1v0096500.1
LjG1.1_chr1	PGSB	CDS	14608412	14608672	.	-	0	ID=LotjaGi1g1v0096500.1.CDS.3;Parent=LotjaGi1g1v0096500.1
LjG1.1_chr1	PGSB	CDS	14609725	14609733	.	-	0	ID=LotjaGi1g1v0096500.1.CDS.4;Parent=LotjaGi1g1v0096500.1
LjG1.1_chr1	PGSB	exon	14609725	14609763	.	-	.	ID=LotjaGi1g1v0096500.1.exon.4;Parent=LotjaGi1g1v0096500.1
LjG1.1_chr1	PGSB	five_prime_UTR	14609734	14609763	.	-	.	ID=LotjaGi1g1v0096500.1.five_prime_UTR.2;Parent=LotjaGi1g1v0096500.1
###
LjG1.1_chr1	PGSB	gene	14655490	14656143	.	+	.	ID=LotjaGi1g1v0096600_LC
LjG1.1_chr1	PGSB	five_prime_UTR	14655490	14655491	.	+	.	ID=LotjaGi1g1v0096600_LC.1.five_prime_UTR.1;Parent=LotjaGi1g1v0096600_LC.1
LjG1.1_chr1	PGSB	exon	14655490	14656143	.	+	.	ID=LotjaGi1g1v0096600_LC.1.exon.1;Parent=LotjaGi1g1v0096600_LC.1
LjG1.1_chr1	PGSB	CDS	14655492	14656142	.	+	0	ID=LotjaGi1g1v0096600_LC.1.CDS.1;Parent=LotjaGi1g1v0096600_LC.1
LjG1.1_chr1	PGSB	three_prime_UTR	14656143	14656143	.	+	.	ID=LotjaGi1g1v0096600_LC.1.three_prime_UTR.2;Parent=LotjaGi1g1v0096600_LC.1
###
LjG1.1_chr1	PGSB	gene	14670730	14672940	.	+	.	ID=LotjaGi1g1v0096700_LC
LjG1.1_chr1	PGSB	five_prime_UTR	14670730	14670743	.	+	.	ID=LotjaGi1g1v0096700_LC.2.five_prime_UTR.1;Parent=LotjaGi1g1v0096700_LC.2
LjG1.1_chr1	PGSB	exon	14670730	14670914	.	+	.	ID=LotjaGi1g1v0096700_LC.2.exon.1;Parent=LotjaGi1g1v0096700_LC.2
LjG1.1_chr1	PGSB	CDS	14670744	14670914	.	+	0	ID=LotjaGi1g1v0096700_LC.2.CDS.1;Parent=LotjaGi1g1v0096700_LC.2
LjG1.1_chr1	PGSB	exon	14671062	14671164	.	+	.	ID=LotjaGi1g1v0096700_LC.2.exon.2;Parent=LotjaGi1g1v0096700_LC.2
LjG1.1_chr1	PGSB	CDS	14671062	14671164	.	+	0	ID=LotjaGi1g1v0096700_LC.2.CDS.2;Parent=LotjaGi1g1v0096700_LC.2
LjG1.1_chr1	PGSB	exon	14671496	14671562	.	+	.	ID=LotjaGi1g1v0096700_LC.2.exon.3;Parent=LotjaGi1g1v0096700_LC.2
LjG1.1_chr1	PGSB	CDS	14671496	14671562	.	+	2	ID=LotjaGi1g1v0096700_LC.2.CDS.3;Parent=LotjaGi1g1v0096700_LC.2
LjG1.1_chr1	PGSB	CDS	14672393	14672507	.	+	1	ID=LotjaGi1g1v0096700_LC.2.CDS.4;Parent=LotjaGi1g1v0096700_LC.2
LjG1.1_chr1	PGSB	exon	14672393	14672940	.	+	.	ID=LotjaGi1g1v0096700_LC.2.exon.4;Parent=LotjaGi1g1v0096700_LC.2
LjG1.1_chr1	PGSB	three_prime_UTR	14672508	14672940	.	+	.	ID=LotjaGi1g1v0096700_LC.2.three_prime_UTR.2;Parent=LotjaGi1g1v0096700_LC.2
###
LjG1.1_chr1	PGSB	gene	14673622	14681077	.	+	.	ID=LotjaGi1g1v0096800_LC
LjG1.1_chr1	PGSB	five_prime_UTR	14673622	14673622	.	+	.	ID=LotjaGi1g1v0096800_LC.1.five_prime_UTR.1;Parent=LotjaGi1g1v0096800_LC.1
LjG1.1_chr1	PGSB	exon	14673622	14677506	.	+	.	ID=LotjaGi1g1v0096800_LC.1.exon.1;Parent=LotjaGi1g1v0096800_LC.1
LjG1.1_chr1	PGSB	CDS	14673623	14673949	.	+	0	ID=LotjaGi1g1v0096800_LC.1.CDS.1;Parent=LotjaGi1g1v0096800_LC.1
LjG1.1_chr1	PGSB	three_prime_UTR	14673950	14677506	.	+	.	ID=LotjaGi1g1v0096800_LC.1.three_prime_UTR.2;Parent=LotjaGi1g1v0096800_LC.1
###
LjG1.1_chr1	PGSB	gene	14689905	14692704	.	+	.	ID=LotjaGi1g1v0096900_LC
LjG1.1_chr1	PGSB	five_prime_UTR	14689905	14690025	.	+	.	ID=LotjaGi1g1v0096900_LC.1.five_prime_UTR.1;Parent=LotjaGi1g1v0096900_LC.1
LjG1.1_chr1	PGSB	exon	14689905	14690163	.	+	.	ID=LotjaGi1g1v0096900_LC.1.exon.1;Parent=LotjaGi1g1v0096900_LC.1
LjG1.1_chr1	PGSB	CDS	14690026	14690163	.	+	0	ID=LotjaGi1g1v0096900_LC.1.CDS.1;Parent=LotjaGi1g1v0096900_LC.1
LjG1.1_chr1	PGSB	exon	14690258	14690525	.	+	.	ID=LotjaGi1g1v0096900_LC.1.exon.2;Parent=LotjaGi1g1v0096900_LC.1
LjG1.1_chr1	PGSB	CDS	14690258	14690525	.	+	0	ID=LotjaGi1g1v0096900_LC.1.CDS.2;Parent=LotjaGi1g1v0096900_LC.1
LjG1.1_chr1	PGSB	exon	14690633	14690729	.	+	.	ID=LotjaGi1g1v0096900_LC.1.exon.3;Parent=LotjaGi1g1v0096900_LC.1
LjG1.1_chr1	PGSB	CDS	14690633	14690729	.	+	2	ID=LotjaGi1g1v0096900_LC.1.CDS.3;Parent=LotjaGi1g1v0096900_LC.1
LjG1.1_chr1	PGSB	exon	14690822	14690943	.	+	.	ID=LotjaGi1g1v0096900_LC.1.exon.4;Parent=LotjaGi1g1v0096900_LC.1
LjG1.1_chr1	PGSB	CDS	14690822	14690943	.	+	1	ID=LotjaGi1g1v0096900_LC.1.CDS.4;Parent=LotjaGi1g1v0096900_LC.1
LjG1.1_chr1	PGSB	exon	14691042	14691126	.	+	.	ID=LotjaGi1g1v0096900_LC.1.exon.5;Parent=LotjaGi1g1v0096900_LC.1
LjG1.1_chr1	PGSB	CDS	14691042	14691126	.	+	2	ID=LotjaGi1g1v0096900_LC.1.CDS.5;Parent=LotjaGi1g1v0096900_LC.1
LjG1.1_chr1	PGSB	exon	14691216	14691351	.	+	.	ID=LotjaGi1g1v0096900_LC.1.exon.6;Parent=LotjaGi1g1v0096900_LC.1
LjG1.1_chr1	PGSB	CDS	14691216	14691351	.	+	1	ID=LotjaGi1g1v0096900_LC.1.CDS.6;Parent=LotjaGi1g1v0096900_LC.1
LjG1.1_chr1	PGSB	exon	14691440	14691594	.	+	.	ID=LotjaGi1g1v0096900_LC.1.exon.7;Parent=LotjaGi1g1v0096900_LC.1
LjG1.1_chr1	PGSB	CDS	14691440	14691594	.	+	0	ID=LotjaGi1g1v0096900_LC.1.CDS.7;Parent=LotjaGi1g1v0096900_LC.1
LjG1.1_chr1	PGSB	exon	14691662	14691779	.	+	.	ID=LotjaGi1g1v0096900_LC.1.exon.8;Parent=LotjaGi1g1v0096900_LC.1
LjG1.1_chr1	PGSB	CDS	14691662	14691779	.	+	1	ID=LotjaGi1g1v0096900_LC.1.CDS.8;Parent=LotjaGi1g1v0096900_LC.1
LjG1.1_chr1	PGSB	exon	14691917	14692105	.	+	.	ID=LotjaGi1g1v0096900_LC.1.exon.9;Parent=LotjaGi1g1v0096900_LC.1
LjG1.1_chr1	PGSB	CDS	14691917	14692105	.	+	0	ID=LotjaGi1g1v0096900_LC.1.CDS.9;Parent=LotjaGi1g1v0096900_LC.1
LjG1.1_chr1	PGSB	CDS	14692210	14692455	.	+	0	ID=LotjaGi1g1v0096900_LC.1.CDS.10;Parent=LotjaGi1g1v0096900_LC.1
LjG1.1_chr1	PGSB	exon	14692210	14692704	.	+	.	ID=LotjaGi1g1v0096900_LC.1.exon.10;Parent=LotjaGi1g1v0096900_LC.1
LjG1.1_chr1	PGSB	three_prime_UTR	14692456	14692704	.	+	.	ID=LotjaGi1g1v0096900_LC.1.three_prime_UTR.2;Parent=LotjaGi1g1v0096900_LC.1
###
LjG1.1_chr1	PGSB	gene	14710861	14713300	.	+	.	ID=LotjaGi1g1v0097000_LC
LjG1.1_chr1	PGSB	exon	14710861	14711089	.	+	.	ID=LotjaGi1g1v0097000_LC.1.exon.1;Parent=LotjaGi1g1v0097000_LC.1
LjG1.1_chr1	PGSB	five_prime_UTR	14710861	14711089	.	+	.	ID=LotjaGi1g1v0097000_LC.1.five_prime_UTR.1;Parent=LotjaGi1g1v0097000_LC.1
LjG1.1_chr1	PGSB	five_prime_UTR	14712130	14712148	.	+	.	ID=LotjaGi1g1v0097000_LC.1.five_prime_UTR.2;Parent=LotjaGi1g1v0097000_LC.1
LjG1.1_chr1	PGSB	exon	14712130	14712220	.	+	.	ID=LotjaGi1g1v0097000_LC.1.exon.2;Parent=LotjaGi1g1v0097000_LC.1
LjG1.1_chr1	PGSB	CDS	14712149	14712220	.	+	0	ID=LotjaGi1g1v0097000_LC.1.CDS.1;Parent=LotjaGi1g1v0097000_LC.1
LjG1.1_chr1	PGSB	exon	14712317	14712751	.	+	.	ID=LotjaGi1g1v0097000_LC.1.exon.3;Parent=LotjaGi1g1v0097000_LC.1
LjG1.1_chr1	PGSB	CDS	14712317	14712751	.	+	0	ID=LotjaGi1g1v0097000_LC.1.CDS.2;Parent=LotjaGi1g1v0097000_LC.1
LjG1.1_chr1	PGSB	CDS	14712840	14713130	.	+	0	ID=LotjaGi1g1v0097000_LC.1.CDS.3;Parent=LotjaGi1g1v0097000_LC.1
LjG1.1_chr1	PGSB	exon	14712840	14713300	.	+	.	ID=LotjaGi1g1v0097000_LC.1.exon.4;Parent=LotjaGi1g1v0097000_LC.1
LjG1.1_chr1	PGSB	three_prime_UTR	14713131	14713300	.	+	.	ID=LotjaGi1g1v0097000_LC.1.three_prime_UTR.3;Parent=LotjaGi1g1v0097000_LC.1
###
LjG1.1_chr1	PGSB	gene	14717096	14721753	.	-	.	ID=LotjaGi1g1v0097100
LjG1.1_chr1	PGSB	three_prime_UTR	14717096	14718126	.	-	.	ID=LotjaGi1g1v0097100.1.three_prime_UTR.1;Parent=LotjaGi1g1v0097100.1
LjG1.1_chr1	PGSB	exon	14717096	14718656	.	-	.	ID=LotjaGi1g1v0097100.1.exon.1;Parent=LotjaGi1g1v0097100.1
LjG1.1_chr1	PGSB	CDS	14718127	14718656	.	-	2	ID=LotjaGi1g1v0097100.1.CDS.1;Parent=LotjaGi1g1v0097100.1
LjG1.1_chr1	PGSB	CDS	14719146	14721468	.	-	0	ID=LotjaGi1g1v0097100.1.CDS.2;Parent=LotjaGi1g1v0097100.1
LjG1.1_chr1	PGSB	exon	14719146	14721753	.	-	.	ID=LotjaGi1g1v0097100.1.exon.2;Parent=LotjaGi1g1v0097100.1
LjG1.1_chr1	PGSB	five_prime_UTR	14721469	14721753	.	-	.	ID=LotjaGi1g1v0097100.1.five_prime_UTR.2;Parent=LotjaGi1g1v0097100.1
###
LjG1.1_chr1	PGSB	gene	14737888	14738915	.	+	.	ID=LotjaGi1g1v0097200_LC
LjG1.1_chr1	PGSB	five_prime_UTR	14737888	14738174	.	+	.	ID=LotjaGi1g1v0097200_LC.1.five_prime_UTR.1;Parent=LotjaGi1g1v0097200_LC.1
LjG1.1_chr1	PGSB	exon	14737888	14738915	.	+	.	ID=LotjaGi1g1v0097200_LC.1.exon.1;Parent=LotjaGi1g1v0097200_LC.1
LjG1.1_chr1	PGSB	CDS	14738175	14738477	.	+	0	ID=LotjaGi1g1v0097200_LC.1.CDS.1;Parent=LotjaGi1g1v0097200_LC.1
LjG1.1_chr1	PGSB	three_prime_UTR	14738478	14738915	.	+	.	ID=LotjaGi1g1v0097200_LC.1.three_prime_UTR.2;Parent=LotjaGi1g1v0097200_LC.1
###
LjG1.1_chr1	PGSB	gene	14770877	14779232	.	+	.	ID=LotjaGi1g1v0097300
LjG1.1_chr1	PGSB	exon	14770877	14774963	.	+	.	ID=LotjaGi1g1v0097300.1.exon.1;Parent=LotjaGi1g1v0097300.1
LjG1.1_chr1	PGSB	five_prime_UTR	14770877	14774963	.	+	.	ID=LotjaGi1g1v0097300.1.five_prime_UTR.1;Parent=LotjaGi1g1v0097300.1
LjG1.1_chr1	PGSB	five_prime_UTR	14777654	14777721	.	+	.	ID=LotjaGi1g1v0097300.1.five_prime_UTR.2;Parent=LotjaGi1g1v0097300.1
LjG1.1_chr1	PGSB	exon	14777654	14779161	.	+	.	ID=LotjaGi1g1v0097300.1.exon.2;Parent=LotjaGi1g1v0097300.1
LjG1.1_chr1	PGSB	CDS	14777722	14778525	.	+	0	ID=LotjaGi1g1v0097300.1.CDS.1;Parent=LotjaGi1g1v0097300.1
LjG1.1_chr1	PGSB	three_prime_UTR	14778526	14779161	.	+	.	ID=LotjaGi1g1v0097300.1.three_prime_UTR.3;Parent=LotjaGi1g1v0097300.1
###
LjG1.1_chr1	PGSB	gene	14787518	14790039	.	+	.	ID=LotjaGi1g1v0097400
LjG1.1_chr1	PGSB	five_prime_UTR	14787518	14787618	.	+	.	ID=LotjaGi1g1v0097400.1.five_prime_UTR.1;Parent=LotjaGi1g1v0097400.1
LjG1.1_chr1	PGSB	exon	14787518	14787855	.	+	.	ID=LotjaGi1g1v0097400.1.exon.1;Parent=LotjaGi1g1v0097400.1
LjG1.1_chr1	PGSB	CDS	14787619	14787855	.	+	0	ID=LotjaGi1g1v0097400.1.CDS.1;Parent=LotjaGi1g1v0097400.1
LjG1.1_chr1	PGSB	exon	14788042	14788279	.	+	.	ID=LotjaGi1g1v0097400.1.exon.2;Parent=LotjaGi1g1v0097400.1
LjG1.1_chr1	PGSB	CDS	14788042	14788279	.	+	0	ID=LotjaGi1g1v0097400.1.CDS.2;Parent=LotjaGi1g1v0097400.1
LjG1.1_chr1	PGSB	CDS	14789356	14789504	.	+	2	ID=LotjaGi1g1v0097400.1.CDS.3;Parent=LotjaGi1g1v0097400.1
LjG1.1_chr1	PGSB	exon	14789356	14790039	.	+	.	ID=LotjaGi1g1v0097400.1.exon.3;Parent=LotjaGi1g1v0097400.1
LjG1.1_chr1	PGSB	three_prime_UTR	14789505	14790039	.	+	.	ID=LotjaGi1g1v0097400.1.three_prime_UTR.2;Parent=LotjaGi1g1v0097400.1
###
LjG1.1_chr1	PGSB	gene	14791345	14795903	.	-	.	ID=LotjaGi1g1v0097500
LjG1.1_chr1	PGSB	three_prime_UTR	14791345	14791795	.	-	.	ID=LotjaGi1g1v0097500.1.three_prime_UTR.1;Parent=LotjaGi1g1v0097500.1
LjG1.1_chr1	PGSB	exon	14791345	14791912	.	-	.	ID=LotjaGi1g1v0097500.1.exon.1;Parent=LotjaGi1g1v0097500.1
LjG1.1_chr1	PGSB	CDS	14791796	14791912	.	-	0	ID=LotjaGi1g1v0097500.1.CDS.1;Parent=LotjaGi1g1v0097500.1
LjG1.1_chr1	PGSB	exon	14792016	14792115	.	-	.	ID=LotjaGi1g1v0097500.1.exon.2;Parent=LotjaGi1g1v0097500.1
LjG1.1_chr1	PGSB	CDS	14792016	14792115	.	-	1	ID=LotjaGi1g1v0097500.1.CDS.2;Parent=LotjaGi1g1v0097500.1
LjG1.1_chr1	PGSB	exon	14792802	14792970	.	-	.	ID=LotjaGi1g1v0097500.1.exon.3;Parent=LotjaGi1g1v0097500.1
LjG1.1_chr1	PGSB	CDS	14792802	14792970	.	-	2	ID=LotjaGi1g1v0097500.1.CDS.3;Parent=LotjaGi1g1v0097500.1
LjG1.1_chr1	PGSB	exon	14793326	14793371	.	-	.	ID=LotjaGi1g1v0097500.1.exon.4;Parent=LotjaGi1g1v0097500.1
LjG1.1_chr1	PGSB	CDS	14793326	14793371	.	-	0	ID=LotjaGi1g1v0097500.1.CDS.4;Parent=LotjaGi1g1v0097500.1
LjG1.1_chr1	PGSB	exon	14794074	14794150	.	-	.	ID=LotjaGi1g1v0097500.1.exon.5;Parent=LotjaGi1g1v0097500.1
LjG1.1_chr1	PGSB	CDS	14794074	14794150	.	-	2	ID=LotjaGi1g1v0097500.1.CDS.5;Parent=LotjaGi1g1v0097500.1
LjG1.1_chr1	PGSB	CDS	14794596	14795364	.	-	0	ID=LotjaGi1g1v0097500.1.CDS.6;Parent=LotjaGi1g1v0097500.1
LjG1.1_chr1	PGSB	exon	14794596	14795837	.	-	.	ID=LotjaGi1g1v0097500.1.exon.6;Parent=LotjaGi1g1v0097500.1
LjG1.1_chr1	PGSB	five_prime_UTR	14795365	14795837	.	-	.	ID=LotjaGi1g1v0097500.1.five_prime_UTR.2;Parent=LotjaGi1g1v0097500.1
###
LjG1.1_chr1	PGSB	gene	14825731	14827872	.	+	.	ID=LotjaGi1g1v0097600_LC
LjG1.1_chr1	PGSB	five_prime_UTR	14825731	14826514	.	+	.	ID=LotjaGi1g1v0097600_LC.1.five_prime_UTR.1;Parent=LotjaGi1g1v0097600_LC.1
LjG1.1_chr1	PGSB	exon	14825731	14827872	.	+	.	ID=LotjaGi1g1v0097600_LC.1.exon.1;Parent=LotjaGi1g1v0097600_LC.1
LjG1.1_chr1	PGSB	CDS	14826515	14826865	.	+	0	ID=LotjaGi1g1v0097600_LC.1.CDS.1;Parent=LotjaGi1g1v0097600_LC.1
LjG1.1_chr1	PGSB	three_prime_UTR	14826866	14827872	.	+	.	ID=LotjaGi1g1v0097600_LC.1.three_prime_UTR.2;Parent=LotjaGi1g1v0097600_LC.1
###
LjG1.1_chr1	PGSB	gene	14853310	14861060	.	-	.	ID=LotjaGi1g1v0097700_LC
LjG1.1_chr1	PGSB	three_prime_UTR	14853310	14854513	.	-	.	ID=LotjaGi1g1v0097700_LC.1.three_prime_UTR.1;Parent=LotjaGi1g1v0097700_LC.1
LjG1.1_chr1	PGSB	exon	14853310	14857853	.	-	.	ID=LotjaGi1g1v0097700_LC.1.exon.1;Parent=LotjaGi1g1v0097700_LC.1
LjG1.1_chr1	PGSB	CDS	14854514	14855029	.	-	0	ID=LotjaGi1g1v0097700_LC.1.CDS.1;Parent=LotjaGi1g1v0097700_LC.1
LjG1.1_chr1	PGSB	five_prime_UTR	14855030	14857853	.	-	.	ID=LotjaGi1g1v0097700_LC.1.five_prime_UTR.2;Parent=LotjaGi1g1v0097700_LC.1
LjG1.1_chr1	PGSB	exon	14858355	14858437	.	-	.	ID=LotjaGi1g1v0097700_LC.1.exon.2;Parent=LotjaGi1g1v0097700_LC.1
LjG1.1_chr1	PGSB	five_prime_UTR	14858355	14858437	.	-	.	ID=LotjaGi1g1v0097700_LC.1.five_prime_UTR.3;Parent=LotjaGi1g1v0097700_LC.1
LjG1.1_chr1	PGSB	exon	14858576	14858631	.	-	.	ID=LotjaGi1g1v0097700_LC.1.exon.3;Parent=LotjaGi1g1v0097700_LC.1
LjG1.1_chr1	PGSB	five_prime_UTR	14858576	14858631	.	-	.	ID=LotjaGi1g1v0097700_LC.1.five_prime_UTR.4;Parent=LotjaGi1g1v0097700_LC.1
LjG1.1_chr1	PGSB	exon	14858722	14858813	.	-	.	ID=LotjaGi1g1v0097700_LC.1.exon.4;Parent=LotjaGi1g1v0097700_LC.1
LjG1.1_chr1	PGSB	five_prime_UTR	14858722	14858813	.	-	.	ID=LotjaGi1g1v0097700_LC.1.five_prime_UTR.5;Parent=LotjaGi1g1v0097700_LC.1
LjG1.1_chr1	PGSB	exon	14858899	14858970	.	-	.	ID=LotjaGi1g1v0097700_LC.1.exon.5;Parent=LotjaGi1g1v0097700_LC.1
LjG1.1_chr1	PGSB	five_prime_UTR	14858899	14858970	.	-	.	ID=LotjaGi1g1v0097700_LC.1.five_prime_UTR.6;Parent=LotjaGi1g1v0097700_LC.1
LjG1.1_chr1	PGSB	exon	14859191	14859234	.	-	.	ID=LotjaGi1g1v0097700_LC.1.exon.6;Parent=LotjaGi1g1v0097700_LC.1
LjG1.1_chr1	PGSB	five_prime_UTR	14859191	14859234	.	-	.	ID=LotjaGi1g1v0097700_LC.1.five_prime_UTR.7;Parent=LotjaGi1g1v0097700_LC.1
LjG1.1_chr1	PGSB	exon	14859581	14859648	.	-	.	ID=LotjaGi1g1v0097700_LC.1.exon.7;Parent=LotjaGi1g1v0097700_LC.1
LjG1.1_chr1	PGSB	five_prime_UTR	14859581	14859648	.	-	.	ID=LotjaGi1g1v0097700_LC.1.five_prime_UTR.8;Parent=LotjaGi1g1v0097700_LC.1
LjG1.1_chr1	PGSB	exon	14859754	14859884	.	-	.	ID=LotjaGi1g1v0097700_LC.1.exon.8;Parent=LotjaGi1g1v0097700_LC.1
LjG1.1_chr1	PGSB	five_prime_UTR	14859754	14859884	.	-	.	ID=LotjaGi1g1v0097700_LC.1.five_prime_UTR.9;Parent=LotjaGi1g1v0097700_LC.1
LjG1.1_chr1	PGSB	exon	14859983	14860029	.	-	.	ID=LotjaGi1g1v0097700_LC.1.exon.9;Parent=LotjaGi1g1v0097700_LC.1
LjG1.1_chr1	PGSB	five_prime_UTR	14859983	14860029	.	-	.	ID=LotjaGi1g1v0097700_LC.1.five_prime_UTR.10;Parent=LotjaGi1g1v0097700_LC.1
LjG1.1_chr1	PGSB	exon	14860136	14860184	.	-	.	ID=LotjaGi1g1v0097700_LC.1.exon.10;Parent=LotjaGi1g1v0097700_LC.1
LjG1.1_chr1	PGSB	five_prime_UTR	14860136	14860184	.	-	.	ID=LotjaGi1g1v0097700_LC.1.five_prime_UTR.11;Parent=LotjaGi1g1v0097700_LC.1
LjG1.1_chr1	PGSB	exon	14860297	14861060	.	-	.	ID=LotjaGi1g1v0097700_LC.1.exon.11;Parent=LotjaGi1g1v0097700_LC.1
LjG1.1_chr1	PGSB	five_prime_UTR	14860297	14861060	.	-	.	ID=LotjaGi1g1v0097700_LC.1.five_prime_UTR.12;Parent=LotjaGi1g1v0097700_LC.1
###
LjG1.1_chr1	PGSB	gene	14918297	14918840	.	-	.	ID=LotjaGi1g1v0097800_LC
LjG1.1_chr1	PGSB	three_prime_UTR	14918297	14918404	.	-	.	ID=LotjaGi1g1v0097800_LC.1.three_prime_UTR.1;Parent=LotjaGi1g1v0097800_LC.1
LjG1.1_chr1	PGSB	exon	14918297	14918840	.	-	.	ID=LotjaGi1g1v0097800_LC.1.exon.1;Parent=LotjaGi1g1v0097800_LC.1
LjG1.1_chr1	PGSB	CDS	14918405	14918824	.	-	0	ID=LotjaGi1g1v0097800_LC.1.CDS.1;Parent=LotjaGi1g1v0097800_LC.1
LjG1.1_chr1	PGSB	five_prime_UTR	14918825	14918840	.	-	.	ID=LotjaGi1g1v0097800_LC.1.five_prime_UTR.2;Parent=LotjaGi1g1v0097800_LC.1
###
LjG1.1_chr1	PGSB	gene	14943686	14951392	.	+	.	ID=LotjaGi1g1v0097900_LC
LjG1.1_chr1	PGSB	five_prime_UTR	14943686	14944309	.	+	.	ID=LotjaGi1g1v0097900_LC.1.five_prime_UTR.1;Parent=LotjaGi1g1v0097900_LC.1
LjG1.1_chr1	PGSB	exon	14943686	14946570	.	+	.	ID=LotjaGi1g1v0097900_LC.1.exon.1;Parent=LotjaGi1g1v0097900_LC.1
LjG1.1_chr1	PGSB	CDS	14944310	14944660	.	+	0	ID=LotjaGi1g1v0097900_LC.1.CDS.1;Parent=LotjaGi1g1v0097900_LC.1
LjG1.1_chr1	PGSB	three_prime_UTR	14944661	14946570	.	+	.	ID=LotjaGi1g1v0097900_LC.1.three_prime_UTR.2;Parent=LotjaGi1g1v0097900_LC.1
LjG1.1_chr1	PGSB	exon	14951349	14951392	.	+	.	ID=LotjaGi1g1v0097900_LC.1.exon.2;Parent=LotjaGi1g1v0097900_LC.1
LjG1.1_chr1	PGSB	three_prime_UTR	14951349	14951392	.	+	.	ID=LotjaGi1g1v0097900_LC.1.three_prime_UTR.3;Parent=LotjaGi1g1v0097900_LC.1
###
LjG1.1_chr1	PGSB	gene	14943817	14953292	.	-	.	ID=LotjaGi1g1v0098000_LC
LjG1.1_chr1	PGSB	three_prime_UTR	14943817	14944402	.	-	.	ID=LotjaGi1g1v0098000_LC.1.three_prime_UTR.1;Parent=LotjaGi1g1v0098000_LC.1
LjG1.1_chr1	PGSB	exon	14943817	14944563	.	-	.	ID=LotjaGi1g1v0098000_LC.1.exon.1;Parent=LotjaGi1g1v0098000_LC.1
LjG1.1_chr1	PGSB	CDS	14944403	14944563	.	-	2	ID=LotjaGi1g1v0098000_LC.1.CDS.1;Parent=LotjaGi1g1v0098000_LC.1
LjG1.1_chr1	PGSB	exon	14952079	14952128	.	-	.	ID=LotjaGi1g1v0098000_LC.1.exon.2;Parent=LotjaGi1g1v0098000_LC.1
LjG1.1_chr1	PGSB	CDS	14952079	14952128	.	-	1	ID=LotjaGi1g1v0098000_LC.1.CDS.2;Parent=LotjaGi1g1v0098000_LC.1
LjG1.1_chr1	PGSB	exon	14952856	14952951	.	-	.	ID=LotjaGi1g1v0098000_LC.1.exon.3;Parent=LotjaGi1g1v0098000_LC.1
LjG1.1_chr1	PGSB	CDS	14952856	14952951	.	-	1	ID=LotjaGi1g1v0098000_LC.1.CDS.3;Parent=LotjaGi1g1v0098000_LC.1
LjG1.1_chr1	PGSB	CDS	14953054	14953124	.	-	0	ID=LotjaGi1g1v0098000_LC.1.CDS.4;Parent=LotjaGi1g1v0098000_LC.1
LjG1.1_chr1	PGSB	exon	14953054	14953292	.	-	.	ID=LotjaGi1g1v0098000_LC.1.exon.4;Parent=LotjaGi1g1v0098000_LC.1
LjG1.1_chr1	PGSB	five_prime_UTR	14953125	14953292	.	-	.	ID=LotjaGi1g1v0098000_LC.1.five_prime_UTR.2;Parent=LotjaGi1g1v0098000_LC.1
###
LjG1.1_chr1	PGSB	gene	14959390	14962137	.	-	.	ID=LotjaGi1g1v0098100
LjG1.1_chr1	PGSB	three_prime_UTR	14960765	14960836	.	-	.	ID=LotjaGi1g1v0098100.2.three_prime_UTR.1;Parent=LotjaGi1g1v0098100.2
LjG1.1_chr1	PGSB	exon	14960765	14960864	.	-	.	ID=LotjaGi1g1v0098100.2.exon.1;Parent=LotjaGi1g1v0098100.2
LjG1.1_chr1	PGSB	CDS	14960837	14960864	.	-	1	ID=LotjaGi1g1v0098100.2.CDS.1;Parent=LotjaGi1g1v0098100.2
LjG1.1_chr1	PGSB	exon	14961063	14961531	.	-	.	ID=LotjaGi1g1v0098100.2.exon.2;Parent=LotjaGi1g1v0098100.2
LjG1.1_chr1	PGSB	CDS	14961063	14961531	.	-	2	ID=LotjaGi1g1v0098100.2.CDS.2;Parent=LotjaGi1g1v0098100.2
LjG1.1_chr1	PGSB	exon	14961621	14961723	.	-	.	ID=LotjaGi1g1v0098100.2.exon.3;Parent=LotjaGi1g1v0098100.2
LjG1.1_chr1	PGSB	CDS	14961621	14961723	.	-	0	ID=LotjaGi1g1v0098100.2.CDS.3;Parent=LotjaGi1g1v0098100.2
###
LjG1.1_chr1	PGSB	gene	14963570	14973611	.	+	.	ID=LotjaGi1g1v0098200
LjG1.1_chr1	PGSB	five_prime_UTR	14963570	14963754	.	+	.	ID=LotjaGi1g1v0098200.1.five_prime_UTR.1;Parent=LotjaGi1g1v0098200.1
LjG1.1_chr1	PGSB	exon	14963570	14966737	.	+	.	ID=LotjaGi1g1v0098200.1.exon.1;Parent=LotjaGi1g1v0098200.1
LjG1.1_chr1	PGSB	CDS	14963755	14966737	.	+	0	ID=LotjaGi1g1v0098200.1.CDS.1;Parent=LotjaGi1g1v0098200.1
LjG1.1_chr1	PGSB	CDS	14969340	14969356	.	+	2	ID=LotjaGi1g1v0098200.1.CDS.2;Parent=LotjaGi1g1v0098200.1
LjG1.1_chr1	PGSB	exon	14969340	14969400	.	+	.	ID=LotjaGi1g1v0098200.1.exon.2;Parent=LotjaGi1g1v0098200.1
LjG1.1_chr1	PGSB	three_prime_UTR	14969357	14969400	.	+	.	ID=LotjaGi1g1v0098200.1.three_prime_UTR.2;Parent=LotjaGi1g1v0098200.1
LjG1.1_chr1	PGSB	exon	14970103	14970203	.	+	.	ID=LotjaGi1g1v0098200.1.exon.3;Parent=LotjaGi1g1v0098200.1
LjG1.1_chr1	PGSB	three_prime_UTR	14970103	14970203	.	+	.	ID=LotjaGi1g1v0098200.1.three_prime_UTR.3;Parent=LotjaGi1g1v0098200.1
LjG1.1_chr1	PGSB	exon	14972335	14972472	.	+	.	ID=LotjaGi1g1v0098200.1.exon.4;Parent=LotjaGi1g1v0098200.1
LjG1.1_chr1	PGSB	three_prime_UTR	14972335	14972472	.	+	.	ID=LotjaGi1g1v0098200.1.three_prime_UTR.4;Parent=LotjaGi1g1v0098200.1
LjG1.1_chr1	PGSB	exon	14972565	14972854	.	+	.	ID=LotjaGi1g1v0098200.1.exon.5;Parent=LotjaGi1g1v0098200.1
LjG1.1_chr1	PGSB	three_prime_UTR	14972565	14972854	.	+	.	ID=LotjaGi1g1v0098200.1.three_prime_UTR.5;Parent=LotjaGi1g1v0098200.1
LjG1.1_chr1	PGSB	exon	14972944	14973611	.	+	.	ID=LotjaGi1g1v0098200.1.exon.6;Parent=LotjaGi1g1v0098200.1
LjG1.1_chr1	PGSB	three_prime_UTR	14972944	14973611	.	+	.	ID=LotjaGi1g1v0098200.1.three_prime_UTR.6;Parent=LotjaGi1g1v0098200.1
###
LjG1.1_chr1	PGSB	gene	14976123	14983711	.	+	.	ID=LotjaGi1g1v0098300
LjG1.1_chr1	PGSB	exon	14976123	14976263	.	+	.	ID=LotjaGi1g1v0098300.1.exon.1;Parent=LotjaGi1g1v0098300.1
LjG1.1_chr1	PGSB	five_prime_UTR	14976123	14976263	.	+	.	ID=LotjaGi1g1v0098300.1.five_prime_UTR.1;Parent=LotjaGi1g1v0098300.1
LjG1.1_chr1	PGSB	five_prime_UTR	14976835	14976921	.	+	.	ID=LotjaGi1g1v0098300.1.five_prime_UTR.2;Parent=LotjaGi1g1v0098300.1
LjG1.1_chr1	PGSB	exon	14976835	14977209	.	+	.	ID=LotjaGi1g1v0098300.1.exon.2;Parent=LotjaGi1g1v0098300.1
LjG1.1_chr1	PGSB	CDS	14976922	14977209	.	+	0	ID=LotjaGi1g1v0098300.1.CDS.1;Parent=LotjaGi1g1v0098300.1
LjG1.1_chr1	PGSB	exon	14977901	14977981	.	+	.	ID=LotjaGi1g1v0098300.1.exon.3;Parent=LotjaGi1g1v0098300.1
LjG1.1_chr1	PGSB	CDS	14977901	14977981	.	+	0	ID=LotjaGi1g1v0098300.1.CDS.2;Parent=LotjaGi1g1v0098300.1
LjG1.1_chr1	PGSB	exon	14978525	14978596	.	+	.	ID=LotjaGi1g1v0098300.1.exon.4;Parent=LotjaGi1g1v0098300.1
LjG1.1_chr1	PGSB	CDS	14978525	14978596	.	+	0	ID=LotjaGi1g1v0098300.1.CDS.3;Parent=LotjaGi1g1v0098300.1
LjG1.1_chr1	PGSB	CDS	14980921	14981820	.	+	0	ID=LotjaGi1g1v0098300.1.CDS.4;Parent=LotjaGi1g1v0098300.1
LjG1.1_chr1	PGSB	exon	14980921	14983711	.	+	.	ID=LotjaGi1g1v0098300.1.exon.5;Parent=LotjaGi1g1v0098300.1
LjG1.1_chr1	PGSB	three_prime_UTR	14981821	14983711	.	+	.	ID=LotjaGi1g1v0098300.1.three_prime_UTR.3;Parent=LotjaGi1g1v0098300.1
LjG1.1_chr1	PGSB	exon	14976922	14977209	.	+	.	ID=LotjaGi1g1v0098300.3.exon.1;Parent=LotjaGi1g1v0098300.3
LjG1.1_chr1	PGSB	CDS	14976922	14977209	.	+	0	ID=LotjaGi1g1v0098300.3.CDS.1;Parent=LotjaGi1g1v0098300.3
LjG1.1_chr1	PGSB	exon	14977901	14977981	.	+	.	ID=LotjaGi1g1v0098300.3.exon.2;Parent=LotjaGi1g1v0098300.3
LjG1.1_chr1	PGSB	CDS	14977901	14977981	.	+	0	ID=LotjaGi1g1v0098300.3.CDS.2;Parent=LotjaGi1g1v0098300.3
LjG1.1_chr1	PGSB	exon	14978525	14978596	.	+	.	ID=LotjaGi1g1v0098300.3.exon.3;Parent=LotjaGi1g1v0098300.3
LjG1.1_chr1	PGSB	CDS	14978525	14978596	.	+	0	ID=LotjaGi1g1v0098300.3.CDS.3;Parent=LotjaGi1g1v0098300.3
LjG1.1_chr1	PGSB	exon	14980921	14981820	.	+	.	ID=LotjaGi1g1v0098300.3.exon.4;Parent=LotjaGi1g1v0098300.3
LjG1.1_chr1	PGSB	CDS	14980921	14981820	.	+	0	ID=LotjaGi1g1v0098300.3.CDS.4;Parent=LotjaGi1g1v0098300.3
###
LjG1.1_chr1	PGSB	gene	14976123	14987157	.	-	.	ID=LotjaGi1g1v0098400
LjG1.1_chr1	PGSB	three_prime_UTR	14976123	14982799	.	-	.	ID=LotjaGi1g1v0098400.1.three_prime_UTR.1;Parent=LotjaGi1g1v0098400.1
LjG1.1_chr1	PGSB	exon	14976123	14983019	.	-	.	ID=LotjaGi1g1v0098400.1.exon.1;Parent=LotjaGi1g1v0098400.1
LjG1.1_chr1	PGSB	CDS	14982800	14983019	.	-	1	ID=LotjaGi1g1v0098400.1.CDS.1;Parent=LotjaGi1g1v0098400.1
LjG1.1_chr1	PGSB	exon	14983117	14983601	.	-	.	ID=LotjaGi1g1v0098400.1.exon.2;Parent=LotjaGi1g1v0098400.1
LjG1.1_chr1	PGSB	CDS	14983117	14983601	.	-	0	ID=LotjaGi1g1v0098400.1.CDS.2;Parent=LotjaGi1g1v0098400.1
LjG1.1_chr1	PGSB	exon	14984103	14984259	.	-	.	ID=LotjaGi1g1v0098400.1.exon.3;Parent=LotjaGi1g1v0098400.1
LjG1.1_chr1	PGSB	CDS	14984103	14984259	.	-	1	ID=LotjaGi1g1v0098400.1.CDS.3;Parent=LotjaGi1g1v0098400.1
LjG1.1_chr1	PGSB	exon	14984584	14984721	.	-	.	ID=LotjaGi1g1v0098400.1.exon.4;Parent=LotjaGi1g1v0098400.1
LjG1.1_chr1	PGSB	CDS	14984584	14984721	.	-	1	ID=LotjaGi1g1v0098400.1.CDS.4;Parent=LotjaGi1g1v0098400.1
LjG1.1_chr1	PGSB	exon	14985089	14985677	.	-	.	ID=LotjaGi1g1v0098400.1.exon.5;Parent=LotjaGi1g1v0098400.1
LjG1.1_chr1	PGSB	CDS	14985089	14985677	.	-	2	ID=LotjaGi1g1v0098400.1.CDS.5;Parent=LotjaGi1g1v0098400.1
LjG1.1_chr1	PGSB	exon	14985780	14985820	.	-	.	ID=LotjaGi1g1v0098400.1.exon.6;Parent=LotjaGi1g1v0098400.1
LjG1.1_chr1	PGSB	CDS	14985780	14985820	.	-	1	ID=LotjaGi1g1v0098400.1.CDS.6;Parent=LotjaGi1g1v0098400.1
LjG1.1_chr1	PGSB	CDS	14986687	14986838	.	-	0	ID=LotjaGi1g1v0098400.1.CDS.7;Parent=LotjaGi1g1v0098400.1
LjG1.1_chr1	PGSB	exon	14986687	14987157	.	-	.	ID=LotjaGi1g1v0098400.1.exon.7;Parent=LotjaGi1g1v0098400.1
LjG1.1_chr1	PGSB	five_prime_UTR	14986839	14987157	.	-	.	ID=LotjaGi1g1v0098400.1.five_prime_UTR.2;Parent=LotjaGi1g1v0098400.1
LjG1.1_chr1	PGSB	exon	14982800	14983019	.	-	.	ID=LotjaGi1g1v0098400.2.exon.1;Parent=LotjaGi1g1v0098400.2
LjG1.1_chr1	PGSB	CDS	14982800	14983019	.	-	1	ID=LotjaGi1g1v0098400.2.CDS.1;Parent=LotjaGi1g1v0098400.2
LjG1.1_chr1	PGSB	exon	14983117	14983601	.	-	.	ID=LotjaGi1g1v0098400.2.exon.2;Parent=LotjaGi1g1v0098400.2
LjG1.1_chr1	PGSB	CDS	14983117	14983601	.	-	0	ID=LotjaGi1g1v0098400.2.CDS.2;Parent=LotjaGi1g1v0098400.2
LjG1.1_chr1	PGSB	exon	14984103	14984259	.	-	.	ID=LotjaGi1g1v0098400.2.exon.3;Parent=LotjaGi1g1v0098400.2
LjG1.1_chr1	PGSB	CDS	14984103	14984259	.	-	1	ID=LotjaGi1g1v0098400.2.CDS.3;Parent=LotjaGi1g1v0098400.2
LjG1.1_chr1	PGSB	exon	14984584	14984721	.	-	.	ID=LotjaGi1g1v0098400.2.exon.4;Parent=LotjaGi1g1v0098400.2
LjG1.1_chr1	PGSB	CDS	14984584	14984721	.	-	1	ID=LotjaGi1g1v0098400.2.CDS.4;Parent=LotjaGi1g1v0098400.2
LjG1.1_chr1	PGSB	CDS	14985089	14985495	.	-	0	ID=LotjaGi1g1v0098400.2.CDS.5;Parent=LotjaGi1g1v0098400.2
LjG1.1_chr1	PGSB	exon	14985089	14985677	.	-	.	ID=LotjaGi1g1v0098400.2.exon.5;Parent=LotjaGi1g1v0098400.2
LjG1.1_chr1	PGSB	exon	14985780	14985816	.	-	.	ID=LotjaGi1g1v0098400.2.exon.6;Parent=LotjaGi1g1v0098400.2
###
LjG1.1_chr1	PGSB	gene	14997601	15000454	.	+	.	ID=LotjaGi1g1v0098500
LjG1.1_chr1	PGSB	five_prime_UTR	14997601	14998120	.	+	.	ID=LotjaGi1g1v0098500.1.five_prime_UTR.1;Parent=LotjaGi1g1v0098500.1
LjG1.1_chr1	PGSB	exon	14997601	14998298	.	+	.	ID=LotjaGi1g1v0098500.1.exon.1;Parent=LotjaGi1g1v0098500.1
LjG1.1_chr1	PGSB	CDS	14998121	14998298	.	+	0	ID=LotjaGi1g1v0098500.1.CDS.1;Parent=LotjaGi1g1v0098500.1
LjG1.1_chr1	PGSB	exon	14999177	14999286	.	+	.	ID=LotjaGi1g1v0098500.1.exon.2;Parent=LotjaGi1g1v0098500.1
LjG1.1_chr1	PGSB	CDS	14999177	14999286	.	+	2	ID=LotjaGi1g1v0098500.1.CDS.2;Parent=LotjaGi1g1v0098500.1
LjG1.1_chr1	PGSB	exon	14999405	14999523	.	+	.	ID=LotjaGi1g1v0098500.1.exon.3;Parent=LotjaGi1g1v0098500.1
LjG1.1_chr1	PGSB	CDS	14999405	14999523	.	+	0	ID=LotjaGi1g1v0098500.1.CDS.3;Parent=LotjaGi1g1v0098500.1
LjG1.1_chr1	PGSB	CDS	14999889	14999964	.	+	1	ID=LotjaGi1g1v0098500.1.CDS.4;Parent=LotjaGi1g1v0098500.1
LjG1.1_chr1	PGSB	exon	14999889	15000454	.	+	.	ID=LotjaGi1g1v0098500.1.exon.4;Parent=LotjaGi1g1v0098500.1
LjG1.1_chr1	PGSB	three_prime_UTR	14999965	15000454	.	+	.	ID=LotjaGi1g1v0098500.1.three_prime_UTR.2;Parent=LotjaGi1g1v0098500.1
###
LjG1.1_chr1	PGSB	gene	15002368	15005123	.	+	.	ID=LotjaGi1g1v0098600_LC
LjG1.1_chr1	PGSB	five_prime_UTR	15002368	15004624	.	+	.	ID=LotjaGi1g1v0098600_LC.1.five_prime_UTR.1;Parent=LotjaGi1g1v0098600_LC.1
LjG1.1_chr1	PGSB	exon	15002368	15005123	.	+	.	ID=LotjaGi1g1v0098600_LC.1.exon.1;Parent=LotjaGi1g1v0098600_LC.1
LjG1.1_chr1	PGSB	CDS	15004625	15005008	.	+	0	ID=LotjaGi1g1v0098600_LC.1.CDS.1;Parent=LotjaGi1g1v0098600_LC.1
LjG1.1_chr1	PGSB	three_prime_UTR	15005009	15005123	.	+	.	ID=LotjaGi1g1v0098600_LC.1.three_prime_UTR.2;Parent=LotjaGi1g1v0098600_LC.1
###
LjG1.1_chr1	PGSB	gene	15056499	15060985	.	+	.	ID=LotjaGi1g1v0098700
LjG1.1_chr1	PGSB	five_prime_UTR	15056499	15057163	.	+	.	ID=LotjaGi1g1v0098700.1.five_prime_UTR.1;Parent=LotjaGi1g1v0098700.1
LjG1.1_chr1	PGSB	exon	15056499	15057341	.	+	.	ID=LotjaGi1g1v0098700.1.exon.1;Parent=LotjaGi1g1v0098700.1
LjG1.1_chr1	PGSB	CDS	15057164	15057341	.	+	0	ID=LotjaGi1g1v0098700.1.CDS.1;Parent=LotjaGi1g1v0098700.1
LjG1.1_chr1	PGSB	exon	15057758	15057867	.	+	.	ID=LotjaGi1g1v0098700.1.exon.2;Parent=LotjaGi1g1v0098700.1
LjG1.1_chr1	PGSB	CDS	15057758	15057867	.	+	2	ID=LotjaGi1g1v0098700.1.CDS.2;Parent=LotjaGi1g1v0098700.1
LjG1.1_chr1	PGSB	exon	15057986	15058104	.	+	.	ID=LotjaGi1g1v0098700.1.exon.3;Parent=LotjaGi1g1v0098700.1
LjG1.1_chr1	PGSB	CDS	15057986	15058104	.	+	0	ID=LotjaGi1g1v0098700.1.CDS.3;Parent=LotjaGi1g1v0098700.1
LjG1.1_chr1	PGSB	CDS	15058473	15058548	.	+	1	ID=LotjaGi1g1v0098700.1.CDS.4;Parent=LotjaGi1g1v0098700.1
LjG1.1_chr1	PGSB	exon	15058473	15059779	.	+	.	ID=LotjaGi1g1v0098700.1.exon.4;Parent=LotjaGi1g1v0098700.1
LjG1.1_chr1	PGSB	three_prime_UTR	15058549	15059779	.	+	.	ID=LotjaGi1g1v0098700.1.three_prime_UTR.2;Parent=LotjaGi1g1v0098700.1
LjG1.1_chr1	PGSB	exon	15059942	15060985	.	+	.	ID=LotjaGi1g1v0098700.1.exon.5;Parent=LotjaGi1g1v0098700.1
LjG1.1_chr1	PGSB	three_prime_UTR	15059942	15060985	.	+	.	ID=LotjaGi1g1v0098700.1.three_prime_UTR.3;Parent=LotjaGi1g1v0098700.1
###
LjG1.1_chr1	PGSB	gene	15078669	15079288	.	-	.	ID=LotjaGi1g1v0098800_LC
LjG1.1_chr1	PGSB	three_prime_UTR	15078669	15078728	.	-	.	ID=LotjaGi1g1v0098800_LC.1.three_prime_UTR.1;Parent=LotjaGi1g1v0098800_LC.1
LjG1.1_chr1	PGSB	exon	15078669	15079288	.	-	.	ID=LotjaGi1g1v0098800_LC.1.exon.1;Parent=LotjaGi1g1v0098800_LC.1
LjG1.1_chr1	PGSB	CDS	15078729	15079043	.	-	0	ID=LotjaGi1g1v0098800_LC.1.CDS.1;Parent=LotjaGi1g1v0098800_LC.1
LjG1.1_chr1	PGSB	five_prime_UTR	15079044	15079288	.	-	.	ID=LotjaGi1g1v0098800_LC.1.five_prime_UTR.2;Parent=LotjaGi1g1v0098800_LC.1
###
LjG1.1_chr1	PGSB	gene	15083815	15085956	.	+	.	ID=LotjaGi1g1v0098900
LjG1.1_chr1	PGSB	exon	15083815	15085956	.	+	.	ID=LotjaGi1g1v0098900.1.exon.1;Parent=LotjaGi1g1v0098900.1
LjG1.1_chr1	PGSB	CDS	15083863	15085956	.	+	0	ID=LotjaGi1g1v0098900.1.CDS.1;Parent=LotjaGi1g1v0098900.1
###
LjG1.1_chr1	PGSB	gene	15088470	15092773	.	-	.	ID=LotjaGi1g1v0099000
LjG1.1_chr1	PGSB	three_prime_UTR	15088470	15088820	.	-	.	ID=LotjaGi1g1v0099000.1.three_prime_UTR.1;Parent=LotjaGi1g1v0099000.1
LjG1.1_chr1	PGSB	exon	15088470	15089327	.	-	.	ID=LotjaGi1g1v0099000.1.exon.1;Parent=LotjaGi1g1v0099000.1
LjG1.1_chr1	PGSB	CDS	15088821	15089327	.	-	0	ID=LotjaGi1g1v0099000.1.CDS.1;Parent=LotjaGi1g1v0099000.1
LjG1.1_chr1	PGSB	exon	15090012	15090064	.	-	.	ID=LotjaGi1g1v0099000.1.exon.2;Parent=LotjaGi1g1v0099000.1
LjG1.1_chr1	PGSB	CDS	15090012	15090064	.	-	2	ID=LotjaGi1g1v0099000.1.CDS.2;Parent=LotjaGi1g1v0099000.1
LjG1.1_chr1	PGSB	exon	15090173	15090426	.	-	.	ID=LotjaGi1g1v0099000.1.exon.3;Parent=LotjaGi1g1v0099000.1
LjG1.1_chr1	PGSB	CDS	15090173	15090426	.	-	1	ID=LotjaGi1g1v0099000.1.CDS.3;Parent=LotjaGi1g1v0099000.1
LjG1.1_chr1	PGSB	exon	15090629	15090843	.	-	.	ID=LotjaGi1g1v0099000.1.exon.4;Parent=LotjaGi1g1v0099000.1
LjG1.1_chr1	PGSB	CDS	15090629	15090843	.	-	0	ID=LotjaGi1g1v0099000.1.CDS.4;Parent=LotjaGi1g1v0099000.1
LjG1.1_chr1	PGSB	exon	15091051	15091251	.	-	.	ID=LotjaGi1g1v0099000.1.exon.5;Parent=LotjaGi1g1v0099000.1
LjG1.1_chr1	PGSB	CDS	15091051	15091251	.	-	0	ID=LotjaGi1g1v0099000.1.CDS.5;Parent=LotjaGi1g1v0099000.1
LjG1.1_chr1	PGSB	exon	15092101	15092305	.	-	.	ID=LotjaGi1g1v0099000.1.exon.6;Parent=LotjaGi1g1v0099000.1
LjG1.1_chr1	PGSB	CDS	15092101	15092305	.	-	1	ID=LotjaGi1g1v0099000.1.CDS.6;Parent=LotjaGi1g1v0099000.1
LjG1.1_chr1	PGSB	CDS	15092524	15092609	.	-	0	ID=LotjaGi1g1v0099000.1.CDS.7;Parent=LotjaGi1g1v0099000.1
LjG1.1_chr1	PGSB	exon	15092524	15092773	.	-	.	ID=LotjaGi1g1v0099000.1.exon.7;Parent=LotjaGi1g1v0099000.1
LjG1.1_chr1	PGSB	five_prime_UTR	15092610	15092773	.	-	.	ID=LotjaGi1g1v0099000.1.five_prime_UTR.2;Parent=LotjaGi1g1v0099000.1
###
LjG1.1_chr1	PGSB	gene	15111755	15114636	.	-	.	ID=LotjaGi1g1v0099100_LC
LjG1.1_chr1	PGSB	exon	15111755	15112404	.	-	.	ID=LotjaGi1g1v0099100_LC.1.exon.1;Parent=LotjaGi1g1v0099100_LC.1
LjG1.1_chr1	PGSB	three_prime_UTR	15111755	15112404	.	-	.	ID=LotjaGi1g1v0099100_LC.1.three_prime_UTR.1;Parent=LotjaGi1g1v0099100_LC.1
LjG1.1_chr1	PGSB	three_prime_UTR	15112722	15112745	.	-	.	ID=LotjaGi1g1v0099100_LC.1.three_prime_UTR.2;Parent=LotjaGi1g1v0099100_LC.1
LjG1.1_chr1	PGSB	exon	15112722	15112997	.	-	.	ID=LotjaGi1g1v0099100_LC.1.exon.2;Parent=LotjaGi1g1v0099100_LC.1
LjG1.1_chr1	PGSB	CDS	15112746	15112997	.	-	0	ID=LotjaGi1g1v0099100_LC.1.CDS.1;Parent=LotjaGi1g1v0099100_LC.1
LjG1.1_chr1	PGSB	exon	15113872	15114076	.	-	.	ID=LotjaGi1g1v0099100_LC.1.exon.3;Parent=LotjaGi1g1v0099100_LC.1
LjG1.1_chr1	PGSB	CDS	15113872	15114076	.	-	1	ID=LotjaGi1g1v0099100_LC.1.CDS.2;Parent=LotjaGi1g1v0099100_LC.1
LjG1.1_chr1	PGSB	CDS	15114291	15114376	.	-	0	ID=LotjaGi1g1v0099100_LC.1.CDS.3;Parent=LotjaGi1g1v0099100_LC.1
LjG1.1_chr1	PGSB	exon	15114291	15114636	.	-	.	ID=LotjaGi1g1v0099100_LC.1.exon.4;Parent=LotjaGi1g1v0099100_LC.1
LjG1.1_chr1	PGSB	five_prime_UTR	15114377	15114636	.	-	.	ID=LotjaGi1g1v0099100_LC.1.five_prime_UTR.3;Parent=LotjaGi1g1v0099100_LC.1
###
LjG1.1_chr1	PGSB	gene	15119166	15133415	.	+	.	ID=LotjaGi1g1v0099200_LC
LjG1.1_chr1	PGSB	five_prime_UTR	15119166	15119200	.	+	.	ID=LotjaGi1g1v0099200_LC.1.five_prime_UTR.1;Parent=LotjaGi1g1v0099200_LC.1
LjG1.1_chr1	PGSB	exon	15119166	15119447	.	+	.	ID=LotjaGi1g1v0099200_LC.1.exon.1;Parent=LotjaGi1g1v0099200_LC.1
LjG1.1_chr1	PGSB	CDS	15119201	15119447	.	+	0	ID=LotjaGi1g1v0099200_LC.1.CDS.1;Parent=LotjaGi1g1v0099200_LC.1
LjG1.1_chr1	PGSB	exon	15127073	15127108	.	+	.	ID=LotjaGi1g1v0099200_LC.1.exon.2;Parent=LotjaGi1g1v0099200_LC.1
LjG1.1_chr1	PGSB	CDS	15127073	15127108	.	+	2	ID=LotjaGi1g1v0099200_LC.1.CDS.2;Parent=LotjaGi1g1v0099200_LC.1
LjG1.1_chr1	PGSB	CDS	15133166	15133290	.	+	2	ID=LotjaGi1g1v0099200_LC.1.CDS.3;Parent=LotjaGi1g1v0099200_LC.1
LjG1.1_chr1	PGSB	exon	15133166	15133415	.	+	.	ID=LotjaGi1g1v0099200_LC.1.exon.3;Parent=LotjaGi1g1v0099200_LC.1
LjG1.1_chr1	PGSB	three_prime_UTR	15133291	15133415	.	+	.	ID=LotjaGi1g1v0099200_LC.1.three_prime_UTR.2;Parent=LotjaGi1g1v0099200_LC.1
###
LjG1.1_chr1	PGSB	gene	15141962	15144727	.	+	.	ID=LotjaGi1g1v0099300
LjG1.1_chr1	PGSB	exon	15141962	15142101	.	+	.	ID=LotjaGi1g1v0099300.1.exon.1;Parent=LotjaGi1g1v0099300.1
LjG1.1_chr1	PGSB	five_prime_UTR	15141962	15142101	.	+	.	ID=LotjaGi1g1v0099300.1.five_prime_UTR.1;Parent=LotjaGi1g1v0099300.1
LjG1.1_chr1	PGSB	five_prime_UTR	15142814	15142856	.	+	.	ID=LotjaGi1g1v0099300.1.five_prime_UTR.2;Parent=LotjaGi1g1v0099300.1
LjG1.1_chr1	PGSB	exon	15142814	15142973	.	+	.	ID=LotjaGi1g1v0099300.1.exon.2;Parent=LotjaGi1g1v0099300.1
LjG1.1_chr1	PGSB	CDS	15142857	15142973	.	+	0	ID=LotjaGi1g1v0099300.1.CDS.1;Parent=LotjaGi1g1v0099300.1
LjG1.1_chr1	PGSB	exon	15143061	15143264	.	+	.	ID=LotjaGi1g1v0099300.1.exon.3;Parent=LotjaGi1g1v0099300.1
LjG1.1_chr1	PGSB	CDS	15143061	15143264	.	+	0	ID=LotjaGi1g1v0099300.1.CDS.2;Parent=LotjaGi1g1v0099300.1
LjG1.1_chr1	PGSB	exon	15143339	15143520	.	+	.	ID=LotjaGi1g1v0099300.1.exon.4;Parent=LotjaGi1g1v0099300.1
LjG1.1_chr1	PGSB	CDS	15143339	15143520	.	+	0	ID=LotjaGi1g1v0099300.1.CDS.3;Parent=LotjaGi1g1v0099300.1
LjG1.1_chr1	PGSB	exon	15143757	15143883	.	+	.	ID=LotjaGi1g1v0099300.1.exon.5;Parent=LotjaGi1g1v0099300.1
LjG1.1_chr1	PGSB	CDS	15143757	15143883	.	+	1	ID=LotjaGi1g1v0099300.1.CDS.4;Parent=LotjaGi1g1v0099300.1
LjG1.1_chr1	PGSB	CDS	15144127	15144258	.	+	0	ID=LotjaGi1g1v0099300.1.CDS.5;Parent=LotjaGi1g1v0099300.1
LjG1.1_chr1	PGSB	exon	15144127	15144727	.	+	.	ID=LotjaGi1g1v0099300.1.exon.6;Parent=LotjaGi1g1v0099300.1
LjG1.1_chr1	PGSB	three_prime_UTR	15144259	15144727	.	+	.	ID=LotjaGi1g1v0099300.1.three_prime_UTR.3;Parent=LotjaGi1g1v0099300.1
###
LjG1.1_chr1	PGSB	gene	15146611	15156166	.	-	.	ID=LotjaGi1g1v0099400
LjG1.1_chr1	PGSB	three_prime_UTR	15146611	15146951	.	-	.	ID=LotjaGi1g1v0099400.1.three_prime_UTR.1;Parent=LotjaGi1g1v0099400.1
LjG1.1_chr1	PGSB	exon	15146611	15147094	.	-	.	ID=LotjaGi1g1v0099400.1.exon.1;Parent=LotjaGi1g1v0099400.1
LjG1.1_chr1	PGSB	CDS	15146952	15147094	.	-	2	ID=LotjaGi1g1v0099400.1.CDS.1;Parent=LotjaGi1g1v0099400.1
LjG1.1_chr1	PGSB	exon	15147180	15147257	.	-	.	ID=LotjaGi1g1v0099400.1.exon.2;Parent=LotjaGi1g1v0099400.1
LjG1.1_chr1	PGSB	CDS	15147180	15147257	.	-	2	ID=LotjaGi1g1v0099400.1.CDS.2;Parent=LotjaGi1g1v0099400.1
LjG1.1_chr1	PGSB	exon	15147584	15147723	.	-	.	ID=LotjaGi1g1v0099400.1.exon.3;Parent=LotjaGi1g1v0099400.1
LjG1.1_chr1	PGSB	CDS	15147584	15147723	.	-	1	ID=LotjaGi1g1v0099400.1.CDS.3;Parent=LotjaGi1g1v0099400.1
LjG1.1_chr1	PGSB	exon	15147812	15147943	.	-	.	ID=LotjaGi1g1v0099400.1.exon.4;Parent=LotjaGi1g1v0099400.1
LjG1.1_chr1	PGSB	CDS	15147812	15147943	.	-	1	ID=LotjaGi1g1v0099400.1.CDS.4;Parent=LotjaGi1g1v0099400.1
LjG1.1_chr1	PGSB	exon	15149213	15149393	.	-	.	ID=LotjaGi1g1v0099400.1.exon.5;Parent=LotjaGi1g1v0099400.1
LjG1.1_chr1	PGSB	CDS	15149213	15149393	.	-	2	ID=LotjaGi1g1v0099400.1.CDS.5;Parent=LotjaGi1g1v0099400.1
LjG1.1_chr1	PGSB	exon	15149484	15149604	.	-	.	ID=LotjaGi1g1v0099400.1.exon.6;Parent=LotjaGi1g1v0099400.1
LjG1.1_chr1	PGSB	CDS	15149484	15149604	.	-	0	ID=LotjaGi1g1v0099400.1.CDS.6;Parent=LotjaGi1g1v0099400.1
LjG1.1_chr1	PGSB	exon	15149824	15149871	.	-	.	ID=LotjaGi1g1v0099400.1.exon.7;Parent=LotjaGi1g1v0099400.1
LjG1.1_chr1	PGSB	CDS	15149824	15149871	.	-	0	ID=LotjaGi1g1v0099400.1.CDS.7;Parent=LotjaGi1g1v0099400.1
LjG1.1_chr1	PGSB	exon	15151137	15151187	.	-	.	ID=LotjaGi1g1v0099400.1.exon.8;Parent=LotjaGi1g1v0099400.1
LjG1.1_chr1	PGSB	CDS	15151137	15151187	.	-	0	ID=LotjaGi1g1v0099400.1.CDS.8;Parent=LotjaGi1g1v0099400.1
LjG1.1_chr1	PGSB	exon	15151285	15151370	.	-	.	ID=LotjaGi1g1v0099400.1.exon.9;Parent=LotjaGi1g1v0099400.1
LjG1.1_chr1	PGSB	CDS	15151285	15151370	.	-	2	ID=LotjaGi1g1v0099400.1.CDS.9;Parent=LotjaGi1g1v0099400.1
LjG1.1_chr1	PGSB	exon	15152205	15152271	.	-	.	ID=LotjaGi1g1v0099400.1.exon.10;Parent=LotjaGi1g1v0099400.1
LjG1.1_chr1	PGSB	CDS	15152205	15152271	.	-	0	ID=LotjaGi1g1v0099400.1.CDS.10;Parent=LotjaGi1g1v0099400.1
LjG1.1_chr1	PGSB	exon	15153552	15153629	.	-	.	ID=LotjaGi1g1v0099400.1.exon.11;Parent=LotjaGi1g1v0099400.1
LjG1.1_chr1	PGSB	CDS	15153552	15153629	.	-	0	ID=LotjaGi1g1v0099400.1.CDS.11;Parent=LotjaGi1g1v0099400.1
LjG1.1_chr1	PGSB	exon	15154549	15154642	.	-	.	ID=LotjaGi1g1v0099400.1.exon.12;Parent=LotjaGi1g1v0099400.1
LjG1.1_chr1	PGSB	CDS	15154549	15154642	.	-	1	ID=LotjaGi1g1v0099400.1.CDS.12;Parent=LotjaGi1g1v0099400.1
LjG1.1_chr1	PGSB	exon	15154979	15155049	.	-	.	ID=LotjaGi1g1v0099400.1.exon.13;Parent=LotjaGi1g1v0099400.1
LjG1.1_chr1	PGSB	CDS	15154979	15155049	.	-	0	ID=LotjaGi1g1v0099400.1.CDS.13;Parent=LotjaGi1g1v0099400.1
LjG1.1_chr1	PGSB	exon	15155140	15155280	.	-	.	ID=LotjaGi1g1v0099400.1.exon.14;Parent=LotjaGi1g1v0099400.1
LjG1.1_chr1	PGSB	CDS	15155140	15155280	.	-	0	ID=LotjaGi1g1v0099400.1.CDS.14;Parent=LotjaGi1g1v0099400.1
LjG1.1_chr1	PGSB	exon	15155413	15155496	.	-	.	ID=LotjaGi1g1v0099400.1.exon.15;Parent=LotjaGi1g1v0099400.1
LjG1.1_chr1	PGSB	CDS	15155413	15155496	.	-	0	ID=LotjaGi1g1v0099400.1.CDS.15;Parent=LotjaGi1g1v0099400.1
LjG1.1_chr1	PGSB	CDS	15155580	15155762	.	-	0	ID=LotjaGi1g1v0099400.1.CDS.16;Parent=LotjaGi1g1v0099400.1
LjG1.1_chr1	PGSB	exon	15155580	15156166	.	-	.	ID=LotjaGi1g1v0099400.1.exon.16;Parent=LotjaGi1g1v0099400.1
LjG1.1_chr1	PGSB	five_prime_UTR	15155763	15156166	.	-	.	ID=LotjaGi1g1v0099400.1.five_prime_UTR.2;Parent=LotjaGi1g1v0099400.1
###
LjG1.1_chr1	PGSB	gene	15156849	15161997	.	-	.	ID=LotjaGi1g1v0099500
LjG1.1_chr1	PGSB	three_prime_UTR	15156849	15158214	.	-	.	ID=LotjaGi1g1v0099500.1.three_prime_UTR.1;Parent=LotjaGi1g1v0099500.1
LjG1.1_chr1	PGSB	exon	15156849	15158388	.	-	.	ID=LotjaGi1g1v0099500.1.exon.1;Parent=LotjaGi1g1v0099500.1
LjG1.1_chr1	PGSB	CDS	15158215	15158388	.	-	0	ID=LotjaGi1g1v0099500.1.CDS.1;Parent=LotjaGi1g1v0099500.1
LjG1.1_chr1	PGSB	exon	15159621	15159703	.	-	.	ID=LotjaGi1g1v0099500.1.exon.2;Parent=LotjaGi1g1v0099500.1
LjG1.1_chr1	PGSB	CDS	15159621	15159703	.	-	2	ID=LotjaGi1g1v0099500.1.CDS.2;Parent=LotjaGi1g1v0099500.1
LjG1.1_chr1	PGSB	exon	15159794	15159887	.	-	.	ID=LotjaGi1g1v0099500.1.exon.3;Parent=LotjaGi1g1v0099500.1
LjG1.1_chr1	PGSB	CDS	15159794	15159887	.	-	0	ID=LotjaGi1g1v0099500.1.CDS.3;Parent=LotjaGi1g1v0099500.1
LjG1.1_chr1	PGSB	exon	15159966	15160039	.	-	.	ID=LotjaGi1g1v0099500.1.exon.4;Parent=LotjaGi1g1v0099500.1
LjG1.1_chr1	PGSB	CDS	15159966	15160039	.	-	2	ID=LotjaGi1g1v0099500.1.CDS.4;Parent=LotjaGi1g1v0099500.1
LjG1.1_chr1	PGSB	exon	15160162	15160198	.	-	.	ID=LotjaGi1g1v0099500.1.exon.5;Parent=LotjaGi1g1v0099500.1
LjG1.1_chr1	PGSB	CDS	15160162	15160198	.	-	0	ID=LotjaGi1g1v0099500.1.CDS.5;Parent=LotjaGi1g1v0099500.1
LjG1.1_chr1	PGSB	CDS	15160439	15160510	.	-	0	ID=LotjaGi1g1v0099500.1.CDS.6;Parent=LotjaGi1g1v0099500.1
LjG1.1_chr1	PGSB	exon	15160439	15160528	.	-	.	ID=LotjaGi1g1v0099500.1.exon.6;Parent=LotjaGi1g1v0099500.1
LjG1.1_chr1	PGSB	five_prime_UTR	15160511	15160528	.	-	.	ID=LotjaGi1g1v0099500.1.five_prime_UTR.2;Parent=LotjaGi1g1v0099500.1
LjG1.1_chr1	PGSB	exon	15161785	15161997	.	-	.	ID=LotjaGi1g1v0099500.1.exon.7;Parent=LotjaGi1g1v0099500.1
LjG1.1_chr1	PGSB	five_prime_UTR	15161785	15161997	.	-	.	ID=LotjaGi1g1v0099500.1.five_prime_UTR.3;Parent=LotjaGi1g1v0099500.1
###
LjG1.1_chr1	PGSB	gene	15180353	15190842	.	-	.	ID=LotjaGi1g1v0099600
LjG1.1_chr1	PGSB	three_prime_UTR	15180353	15181393	.	-	.	ID=LotjaGi1g1v0099600.1.three_prime_UTR.1;Parent=LotjaGi1g1v0099600.1
LjG1.1_chr1	PGSB	exon	15180353	15181420	.	-	.	ID=LotjaGi1g1v0099600.1.exon.1;Parent=LotjaGi1g1v0099600.1
LjG1.1_chr1	PGSB	CDS	15181394	15181420	.	-	0	ID=LotjaGi1g1v0099600.1.CDS.1;Parent=LotjaGi1g1v0099600.1
LjG1.1_chr1	PGSB	exon	15181513	15181584	.	-	.	ID=LotjaGi1g1v0099600.1.exon.2;Parent=LotjaGi1g1v0099600.1
LjG1.1_chr1	PGSB	CDS	15181513	15181584	.	-	0	ID=LotjaGi1g1v0099600.1.CDS.2;Parent=LotjaGi1g1v0099600.1
LjG1.1_chr1	PGSB	exon	15182688	15182792	.	-	.	ID=LotjaGi1g1v0099600.1.exon.3;Parent=LotjaGi1g1v0099600.1
LjG1.1_chr1	PGSB	CDS	15182688	15182792	.	-	0	ID=LotjaGi1g1v0099600.1.CDS.3;Parent=LotjaGi1g1v0099600.1
LjG1.1_chr1	PGSB	exon	15182982	15183080	.	-	.	ID=LotjaGi1g1v0099600.1.exon.4;Parent=LotjaGi1g1v0099600.1
LjG1.1_chr1	PGSB	CDS	15182982	15183080	.	-	0	ID=LotjaGi1g1v0099600.1.CDS.4;Parent=LotjaGi1g1v0099600.1
LjG1.1_chr1	PGSB	exon	15183169	15183252	.	-	.	ID=LotjaGi1g1v0099600.1.exon.5;Parent=LotjaGi1g1v0099600.1
LjG1.1_chr1	PGSB	CDS	15183169	15183252	.	-	0	ID=LotjaGi1g1v0099600.1.CDS.5;Parent=LotjaGi1g1v0099600.1
LjG1.1_chr1	PGSB	exon	15183339	15183395	.	-	.	ID=LotjaGi1g1v0099600.1.exon.6;Parent=LotjaGi1g1v0099600.1
LjG1.1_chr1	PGSB	CDS	15183339	15183395	.	-	0	ID=LotjaGi1g1v0099600.1.CDS.6;Parent=LotjaGi1g1v0099600.1
LjG1.1_chr1	PGSB	exon	15183524	15183599	.	-	.	ID=LotjaGi1g1v0099600.1.exon.7;Parent=LotjaGi1g1v0099600.1
LjG1.1_chr1	PGSB	CDS	15183524	15183599	.	-	1	ID=LotjaGi1g1v0099600.1.CDS.7;Parent=LotjaGi1g1v0099600.1
LjG1.1_chr1	PGSB	exon	15183680	15183732	.	-	.	ID=LotjaGi1g1v0099600.1.exon.8;Parent=LotjaGi1g1v0099600.1
LjG1.1_chr1	PGSB	CDS	15183680	15183732	.	-	0	ID=LotjaGi1g1v0099600.1.CDS.8;Parent=LotjaGi1g1v0099600.1
LjG1.1_chr1	PGSB	exon	15184532	15184564	.	-	.	ID=LotjaGi1g1v0099600.1.exon.9;Parent=LotjaGi1g1v0099600.1
LjG1.1_chr1	PGSB	CDS	15184532	15184564	.	-	0	ID=LotjaGi1g1v0099600.1.CDS.9;Parent=LotjaGi1g1v0099600.1
LjG1.1_chr1	PGSB	exon	15184861	15184926	.	-	.	ID=LotjaGi1g1v0099600.1.exon.10;Parent=LotjaGi1g1v0099600.1
LjG1.1_chr1	PGSB	CDS	15184861	15184926	.	-	0	ID=LotjaGi1g1v0099600.1.CDS.10;Parent=LotjaGi1g1v0099600.1
LjG1.1_chr1	PGSB	exon	15185011	15185057	.	-	.	ID=LotjaGi1g1v0099600.1.exon.11;Parent=LotjaGi1g1v0099600.1
LjG1.1_chr1	PGSB	CDS	15185011	15185057	.	-	2	ID=LotjaGi1g1v0099600.1.CDS.11;Parent=LotjaGi1g1v0099600.1
LjG1.1_chr1	PGSB	exon	15185191	15185248	.	-	.	ID=LotjaGi1g1v0099600.1.exon.12;Parent=LotjaGi1g1v0099600.1
LjG1.1_chr1	PGSB	CDS	15185191	15185248	.	-	0	ID=LotjaGi1g1v0099600.1.CDS.12;Parent=LotjaGi1g1v0099600.1
LjG1.1_chr1	PGSB	exon	15185355	15185427	.	-	.	ID=LotjaGi1g1v0099600.1.exon.13;Parent=LotjaGi1g1v0099600.1
LjG1.1_chr1	PGSB	CDS	15185355	15185427	.	-	1	ID=LotjaGi1g1v0099600.1.CDS.13;Parent=LotjaGi1g1v0099600.1
LjG1.1_chr1	PGSB	exon	15189164	15189237	.	-	.	ID=LotjaGi1g1v0099600.1.exon.14;Parent=LotjaGi1g1v0099600.1
LjG1.1_chr1	PGSB	CDS	15189164	15189237	.	-	0	ID=LotjaGi1g1v0099600.1.CDS.14;Parent=LotjaGi1g1v0099600.1
LjG1.1_chr1	PGSB	exon	15189342	15189392	.	-	.	ID=LotjaGi1g1v0099600.1.exon.15;Parent=LotjaGi1g1v0099600.1
LjG1.1_chr1	PGSB	CDS	15189342	15189392	.	-	0	ID=LotjaGi1g1v0099600.1.CDS.15;Parent=LotjaGi1g1v0099600.1
LjG1.1_chr1	PGSB	exon	15189479	15189556	.	-	.	ID=LotjaGi1g1v0099600.1.exon.16;Parent=LotjaGi1g1v0099600.1
LjG1.1_chr1	PGSB	CDS	15189479	15189556	.	-	0	ID=LotjaGi1g1v0099600.1.CDS.16;Parent=LotjaGi1g1v0099600.1
LjG1.1_chr1	PGSB	exon	15189641	15189701	.	-	.	ID=LotjaGi1g1v0099600.1.exon.17;Parent=LotjaGi1g1v0099600.1
LjG1.1_chr1	PGSB	CDS	15189641	15189701	.	-	1	ID=LotjaGi1g1v0099600.1.CDS.17;Parent=LotjaGi1g1v0099600.1
LjG1.1_chr1	PGSB	exon	15190061	15190151	.	-	.	ID=LotjaGi1g1v0099600.1.exon.18;Parent=LotjaGi1g1v0099600.1
LjG1.1_chr1	PGSB	CDS	15190061	15190151	.	-	2	ID=LotjaGi1g1v0099600.1.CDS.18;Parent=LotjaGi1g1v0099600.1
LjG1.1_chr1	PGSB	exon	15190260	15190351	.	-	.	ID=LotjaGi1g1v0099600.1.exon.19;Parent=LotjaGi1g1v0099600.1
LjG1.1_chr1	PGSB	CDS	15190260	15190351	.	-	1	ID=LotjaGi1g1v0099600.1.CDS.19;Parent=LotjaGi1g1v0099600.1
LjG1.1_chr1	PGSB	exon	15190447	15190494	.	-	.	ID=LotjaGi1g1v0099600.1.exon.20;Parent=LotjaGi1g1v0099600.1
LjG1.1_chr1	PGSB	CDS	15190447	15190494	.	-	1	ID=LotjaGi1g1v0099600.1.CDS.20;Parent=LotjaGi1g1v0099600.1
LjG1.1_chr1	PGSB	CDS	15190617	15190681	.	-	0	ID=LotjaGi1g1v0099600.1.CDS.21;Parent=LotjaGi1g1v0099600.1
LjG1.1_chr1	PGSB	exon	15190617	15190842	.	-	.	ID=LotjaGi1g1v0099600.1.exon.21;Parent=LotjaGi1g1v0099600.1
LjG1.1_chr1	PGSB	five_prime_UTR	15190682	15190842	.	-	.	ID=LotjaGi1g1v0099600.1.five_prime_UTR.2;Parent=LotjaGi1g1v0099600.1
###
LjG1.1_chr1	PGSB	gene	15200861	15204735	.	+	.	ID=LotjaGi1g1v0099700
LjG1.1_chr1	PGSB	five_prime_UTR	15200861	15201324	.	+	.	ID=LotjaGi1g1v0099700.1.five_prime_UTR.1;Parent=LotjaGi1g1v0099700.1
LjG1.1_chr1	PGSB	exon	15200861	15201336	.	+	.	ID=LotjaGi1g1v0099700.1.exon.1;Parent=LotjaGi1g1v0099700.1
LjG1.1_chr1	PGSB	CDS	15201325	15201336	.	+	0	ID=LotjaGi1g1v0099700.1.CDS.1;Parent=LotjaGi1g1v0099700.1
LjG1.1_chr1	PGSB	exon	15202240	15202377	.	+	.	ID=LotjaGi1g1v0099700.1.exon.2;Parent=LotjaGi1g1v0099700.1
LjG1.1_chr1	PGSB	CDS	15202240	15202377	.	+	0	ID=LotjaGi1g1v0099700.1.CDS.2;Parent=LotjaGi1g1v0099700.1
LjG1.1_chr1	PGSB	exon	15202473	15202584	.	+	.	ID=LotjaGi1g1v0099700.1.exon.3;Parent=LotjaGi1g1v0099700.1
LjG1.1_chr1	PGSB	CDS	15202473	15202584	.	+	0	ID=LotjaGi1g1v0099700.1.CDS.3;Parent=LotjaGi1g1v0099700.1
LjG1.1_chr1	PGSB	exon	15202686	15202747	.	+	.	ID=LotjaGi1g1v0099700.1.exon.4;Parent=LotjaGi1g1v0099700.1
LjG1.1_chr1	PGSB	CDS	15202686	15202747	.	+	2	ID=LotjaGi1g1v0099700.1.CDS.4;Parent=LotjaGi1g1v0099700.1
LjG1.1_chr1	PGSB	exon	15203051	15203395	.	+	.	ID=LotjaGi1g1v0099700.1.exon.5;Parent=LotjaGi1g1v0099700.1
LjG1.1_chr1	PGSB	CDS	15203051	15203395	.	+	0	ID=LotjaGi1g1v0099700.1.CDS.5;Parent=LotjaGi1g1v0099700.1
LjG1.1_chr1	PGSB	CDS	15203626	15204195	.	+	0	ID=LotjaGi1g1v0099700.1.CDS.6;Parent=LotjaGi1g1v0099700.1
LjG1.1_chr1	PGSB	exon	15203626	15204735	.	+	.	ID=LotjaGi1g1v0099700.1.exon.6;Parent=LotjaGi1g1v0099700.1
LjG1.1_chr1	PGSB	three_prime_UTR	15204196	15204735	.	+	.	ID=LotjaGi1g1v0099700.1.three_prime_UTR.2;Parent=LotjaGi1g1v0099700.1
###
LjG1.1_chr1	PGSB	gene	15205821	15209754	.	+	.	ID=LotjaGi1g1v0099800
LjG1.1_chr1	PGSB	five_prime_UTR	15205821	15206115	.	+	.	ID=LotjaGi1g1v0099800.1.five_prime_UTR.1;Parent=LotjaGi1g1v0099800.1
LjG1.1_chr1	PGSB	exon	15205821	15206621	.	+	.	ID=LotjaGi1g1v0099800.1.exon.1;Parent=LotjaGi1g1v0099800.1
LjG1.1_chr1	PGSB	CDS	15206116	15206621	.	+	0	ID=LotjaGi1g1v0099800.1.CDS.1;Parent=LotjaGi1g1v0099800.1
LjG1.1_chr1	PGSB	CDS	15208827	15209136	.	+	1	ID=LotjaGi1g1v0099800.1.CDS.2;Parent=LotjaGi1g1v0099800.1
LjG1.1_chr1	PGSB	exon	15208827	15209754	.	+	.	ID=LotjaGi1g1v0099800.1.exon.2;Parent=LotjaGi1g1v0099800.1
LjG1.1_chr1	PGSB	three_prime_UTR	15209137	15209754	.	+	.	ID=LotjaGi1g1v0099800.1.three_prime_UTR.2;Parent=LotjaGi1g1v0099800.1
###
LjG1.1_chr1	PGSB	gene	15215256	15217750	.	-	.	ID=LotjaGi1g1v0099900
LjG1.1_chr1	PGSB	three_prime_UTR	15215256	15216101	.	-	.	ID=LotjaGi1g1v0099900.1.three_prime_UTR.1;Parent=LotjaGi1g1v0099900.1
LjG1.1_chr1	PGSB	exon	15215256	15217750	.	-	.	ID=LotjaGi1g1v0099900.1.exon.1;Parent=LotjaGi1g1v0099900.1
LjG1.1_chr1	PGSB	CDS	15216102	15217223	.	-	0	ID=LotjaGi1g1v0099900.1.CDS.1;Parent=LotjaGi1g1v0099900.1
LjG1.1_chr1	PGSB	five_prime_UTR	15217224	15217750	.	-	.	ID=LotjaGi1g1v0099900.1.five_prime_UTR.2;Parent=LotjaGi1g1v0099900.1
###
LjG1.1_chr1	PGSB	gene	15219196	15235648	.	+	.	ID=LotjaGi1g1v0100000
LjG1.1_chr1	PGSB	exon	15233554	15233874	.	+	.	ID=LotjaGi1g1v0100000.1.exon.1;Parent=LotjaGi1g1v0100000.1
LjG1.1_chr1	PGSB	CDS	15233554	15233874	.	+	0	ID=LotjaGi1g1v0100000.1.CDS.1;Parent=LotjaGi1g1v0100000.1
LjG1.1_chr1	PGSB	exon	15235073	15235423	.	+	.	ID=LotjaGi1g1v0100000.1.exon.2;Parent=LotjaGi1g1v0100000.1
LjG1.1_chr1	PGSB	CDS	15235073	15235423	.	+	0	ID=LotjaGi1g1v0100000.1.CDS.2;Parent=LotjaGi1g1v0100000.1
###
LjG1.1_chr1	PGSB	gene	15239134	15244617	.	+	.	ID=LotjaGi1g1v0100100
LjG1.1_chr1	PGSB	exon	15239134	15239300	.	+	.	ID=LotjaGi1g1v0100100.1.exon.1;Parent=LotjaGi1g1v0100100.1
LjG1.1_chr1	PGSB	five_prime_UTR	15239134	15239300	.	+	.	ID=LotjaGi1g1v0100100.1.five_prime_UTR.1;Parent=LotjaGi1g1v0100100.1
LjG1.1_chr1	PGSB	five_prime_UTR	15239525	15239606	.	+	.	ID=LotjaGi1g1v0100100.1.five_prime_UTR.2;Parent=LotjaGi1g1v0100100.1
LjG1.1_chr1	PGSB	exon	15239525	15239763	.	+	.	ID=LotjaGi1g1v0100100.1.exon.2;Parent=LotjaGi1g1v0100100.1
LjG1.1_chr1	PGSB	CDS	15239607	15239763	.	+	0	ID=LotjaGi1g1v0100100.1.CDS.1;Parent=LotjaGi1g1v0100100.1
LjG1.1_chr1	PGSB	exon	15240931	15241208	.	+	.	ID=LotjaGi1g1v0100100.1.exon.3;Parent=LotjaGi1g1v0100100.1
LjG1.1_chr1	PGSB	CDS	15240931	15241208	.	+	2	ID=LotjaGi1g1v0100100.1.CDS.2;Parent=LotjaGi1g1v0100100.1
LjG1.1_chr1	PGSB	exon	15241945	15242292	.	+	.	ID=LotjaGi1g1v0100100.1.exon.4;Parent=LotjaGi1g1v0100100.1
LjG1.1_chr1	PGSB	CDS	15241945	15242292	.	+	0	ID=LotjaGi1g1v0100100.1.CDS.3;Parent=LotjaGi1g1v0100100.1
LjG1.1_chr1	PGSB	exon	15242619	15243065	.	+	.	ID=LotjaGi1g1v0100100.1.exon.5;Parent=LotjaGi1g1v0100100.1
LjG1.1_chr1	PGSB	CDS	15242619	15243065	.	+	0	ID=LotjaGi1g1v0100100.1.CDS.4;Parent=LotjaGi1g1v0100100.1
LjG1.1_chr1	PGSB	exon	15243322	15243397	.	+	.	ID=LotjaGi1g1v0100100.1.exon.6;Parent=LotjaGi1g1v0100100.1
LjG1.1_chr1	PGSB	CDS	15243322	15243397	.	+	0	ID=LotjaGi1g1v0100100.1.CDS.5;Parent=LotjaGi1g1v0100100.1
LjG1.1_chr1	PGSB	CDS	15243535	15244238	.	+	2	ID=LotjaGi1g1v0100100.1.CDS.6;Parent=LotjaGi1g1v0100100.1
LjG1.1_chr1	PGSB	exon	15243535	15244617	.	+	.	ID=LotjaGi1g1v0100100.1.exon.7;Parent=LotjaGi1g1v0100100.1
LjG1.1_chr1	PGSB	three_prime_UTR	15244239	15244617	.	+	.	ID=LotjaGi1g1v0100100.1.three_prime_UTR.3;Parent=LotjaGi1g1v0100100.1
###
LjG1.1_chr1	PGSB	gene	15249593	15251453	.	+	.	ID=LotjaGi1g1v0100200_LC
LjG1.1_chr1	PGSB	five_prime_UTR	15249593	15249681	.	+	.	ID=LotjaGi1g1v0100200_LC.1.five_prime_UTR.1;Parent=LotjaGi1g1v0100200_LC.1
LjG1.1_chr1	PGSB	exon	15249593	15251453	.	+	.	ID=LotjaGi1g1v0100200_LC.1.exon.1;Parent=LotjaGi1g1v0100200_LC.1
LjG1.1_chr1	PGSB	CDS	15249682	15251382	.	+	0	ID=LotjaGi1g1v0100200_LC.1.CDS.1;Parent=LotjaGi1g1v0100200_LC.1
LjG1.1_chr1	PGSB	three_prime_UTR	15251383	15251453	.	+	.	ID=LotjaGi1g1v0100200_LC.1.three_prime_UTR.2;Parent=LotjaGi1g1v0100200_LC.1
###
LjG1.1_chr1	PGSB	gene	15252208	15257685	.	-	.	ID=LotjaGi1g1v0100300
LjG1.1_chr1	PGSB	three_prime_UTR	15252208	15252511	.	-	.	ID=LotjaGi1g1v0100300.1.three_prime_UTR.1;Parent=LotjaGi1g1v0100300.1
LjG1.1_chr1	PGSB	exon	15252208	15252527	.	-	.	ID=LotjaGi1g1v0100300.1.exon.1;Parent=LotjaGi1g1v0100300.1
LjG1.1_chr1	PGSB	CDS	15252512	15252527	.	-	1	ID=LotjaGi1g1v0100300.1.CDS.1;Parent=LotjaGi1g1v0100300.1
LjG1.1_chr1	PGSB	exon	15252621	15252650	.	-	.	ID=LotjaGi1g1v0100300.1.exon.2;Parent=LotjaGi1g1v0100300.1
LjG1.1_chr1	PGSB	CDS	15252621	15252650	.	-	1	ID=LotjaGi1g1v0100300.1.CDS.2;Parent=LotjaGi1g1v0100300.1
LjG1.1_chr1	PGSB	exon	15252962	15253035	.	-	.	ID=LotjaGi1g1v0100300.1.exon.3;Parent=LotjaGi1g1v0100300.1
LjG1.1_chr1	PGSB	CDS	15252962	15253035	.	-	0	ID=LotjaGi1g1v0100300.1.CDS.3;Parent=LotjaGi1g1v0100300.1
LjG1.1_chr1	PGSB	exon	15253131	15253269	.	-	.	ID=LotjaGi1g1v0100300.1.exon.4;Parent=LotjaGi1g1v0100300.1
LjG1.1_chr1	PGSB	CDS	15253131	15253269	.	-	1	ID=LotjaGi1g1v0100300.1.CDS.4;Parent=LotjaGi1g1v0100300.1
LjG1.1_chr1	PGSB	exon	15253362	15253928	.	-	.	ID=LotjaGi1g1v0100300.1.exon.5;Parent=LotjaGi1g1v0100300.1
LjG1.1_chr1	PGSB	CDS	15253362	15253928	.	-	1	ID=LotjaGi1g1v0100300.1.CDS.5;Parent=LotjaGi1g1v0100300.1
LjG1.1_chr1	PGSB	exon	15254075	15254299	.	-	.	ID=LotjaGi1g1v0100300.1.exon.6;Parent=LotjaGi1g1v0100300.1
LjG1.1_chr1	PGSB	CDS	15254075	15254299	.	-	1	ID=LotjaGi1g1v0100300.1.CDS.6;Parent=LotjaGi1g1v0100300.1
LjG1.1_chr1	PGSB	exon	15254531	15254697	.	-	.	ID=LotjaGi1g1v0100300.1.exon.7;Parent=LotjaGi1g1v0100300.1
LjG1.1_chr1	PGSB	CDS	15254531	15254697	.	-	0	ID=LotjaGi1g1v0100300.1.CDS.7;Parent=LotjaGi1g1v0100300.1
LjG1.1_chr1	PGSB	exon	15254784	15254900	.	-	.	ID=LotjaGi1g1v0100300.1.exon.8;Parent=LotjaGi1g1v0100300.1
LjG1.1_chr1	PGSB	CDS	15254784	15254900	.	-	0	ID=LotjaGi1g1v0100300.1.CDS.8;Parent=LotjaGi1g1v0100300.1
LjG1.1_chr1	PGSB	exon	15254993	15255166	.	-	.	ID=LotjaGi1g1v0100300.1.exon.9;Parent=LotjaGi1g1v0100300.1
LjG1.1_chr1	PGSB	CDS	15254993	15255166	.	-	0	ID=LotjaGi1g1v0100300.1.CDS.9;Parent=LotjaGi1g1v0100300.1
LjG1.1_chr1	PGSB	exon	15255257	15255352	.	-	.	ID=LotjaGi1g1v0100300.1.exon.10;Parent=LotjaGi1g1v0100300.1
LjG1.1_chr1	PGSB	CDS	15255257	15255352	.	-	0	ID=LotjaGi1g1v0100300.1.CDS.10;Parent=LotjaGi1g1v0100300.1
LjG1.1_chr1	PGSB	exon	15255483	15255699	.	-	.	ID=LotjaGi1g1v0100300.1.exon.11;Parent=LotjaGi1g1v0100300.1
LjG1.1_chr1	PGSB	CDS	15255483	15255699	.	-	1	ID=LotjaGi1g1v0100300.1.CDS.11;Parent=LotjaGi1g1v0100300.1
LjG1.1_chr1	PGSB	exon	15255909	15256027	.	-	.	ID=LotjaGi1g1v0100300.1.exon.12;Parent=LotjaGi1g1v0100300.1
LjG1.1_chr1	PGSB	CDS	15255909	15256027	.	-	0	ID=LotjaGi1g1v0100300.1.CDS.12;Parent=LotjaGi1g1v0100300.1
LjG1.1_chr1	PGSB	exon	15256129	15256321	.	-	.	ID=LotjaGi1g1v0100300.1.exon.13;Parent=LotjaGi1g1v0100300.1
LjG1.1_chr1	PGSB	CDS	15256129	15256321	.	-	1	ID=LotjaGi1g1v0100300.1.CDS.13;Parent=LotjaGi1g1v0100300.1
LjG1.1_chr1	PGSB	exon	15256697	15256851	.	-	.	ID=LotjaGi1g1v0100300.1.exon.14;Parent=LotjaGi1g1v0100300.1
LjG1.1_chr1	PGSB	CDS	15256697	15256851	.	-	0	ID=LotjaGi1g1v0100300.1.CDS.14;Parent=LotjaGi1g1v0100300.1
LjG1.1_chr1	PGSB	CDS	15257171	15257404	.	-	0	ID=LotjaGi1g1v0100300.1.CDS.15;Parent=LotjaGi1g1v0100300.1
LjG1.1_chr1	PGSB	exon	15257171	15257685	.	-	.	ID=LotjaGi1g1v0100300.1.exon.15;Parent=LotjaGi1g1v0100300.1
LjG1.1_chr1	PGSB	five_prime_UTR	15257405	15257685	.	-	.	ID=LotjaGi1g1v0100300.1.five_prime_UTR.2;Parent=LotjaGi1g1v0100300.1
###
LjG1.1_chr1	PGSB	gene	15260713	15266821	.	-	.	ID=LotjaGi1g1v0100400_LC
LjG1.1_chr1	PGSB	three_prime_UTR	15260713	15265968	.	-	.	ID=LotjaGi1g1v0100400_LC.1.three_prime_UTR.1;Parent=LotjaGi1g1v0100400_LC.1
LjG1.1_chr1	PGSB	exon	15260713	15266821	.	-	.	ID=LotjaGi1g1v0100400_LC.1.exon.1;Parent=LotjaGi1g1v0100400_LC.1
LjG1.1_chr1	PGSB	CDS	15265969	15266670	.	-	0	ID=LotjaGi1g1v0100400_LC.1.CDS.1;Parent=LotjaGi1g1v0100400_LC.1
LjG1.1_chr1	PGSB	five_prime_UTR	15266671	15266821	.	-	.	ID=LotjaGi1g1v0100400_LC.1.five_prime_UTR.2;Parent=LotjaGi1g1v0100400_LC.1
###
LjG1.1_chr1	PGSB	gene	15267350	15271066	.	-	.	ID=LotjaGi1g1v0100500
LjG1.1_chr1	PGSB	three_prime_UTR	15267362	15267575	.	-	.	ID=LotjaGi1g1v0100500.2.three_prime_UTR.1;Parent=LotjaGi1g1v0100500.2
LjG1.1_chr1	PGSB	exon	15267362	15268190	.	-	.	ID=LotjaGi1g1v0100500.2.exon.1;Parent=LotjaGi1g1v0100500.2
LjG1.1_chr1	PGSB	CDS	15267576	15268190	.	-	0	ID=LotjaGi1g1v0100500.2.CDS.1;Parent=LotjaGi1g1v0100500.2
LjG1.1_chr1	PGSB	exon	15269156	15269443	.	-	.	ID=LotjaGi1g1v0100500.2.exon.2;Parent=LotjaGi1g1v0100500.2
LjG1.1_chr1	PGSB	CDS	15269156	15269443	.	-	0	ID=LotjaGi1g1v0100500.2.CDS.2;Parent=LotjaGi1g1v0100500.2
LjG1.1_chr1	PGSB	exon	15269559	15269699	.	-	.	ID=LotjaGi1g1v0100500.2.exon.3;Parent=LotjaGi1g1v0100500.2
LjG1.1_chr1	PGSB	CDS	15269559	15269699	.	-	0	ID=LotjaGi1g1v0100500.2.CDS.3;Parent=LotjaGi1g1v0100500.2
LjG1.1_chr1	PGSB	exon	15269825	15269956	.	-	.	ID=LotjaGi1g1v0100500.2.exon.4;Parent=LotjaGi1g1v0100500.2
LjG1.1_chr1	PGSB	CDS	15269825	15269956	.	-	0	ID=LotjaGi1g1v0100500.2.CDS.4;Parent=LotjaGi1g1v0100500.2
LjG1.1_chr1	PGSB	exon	15270468	15270615	.	-	.	ID=LotjaGi1g1v0100500.2.exon.5;Parent=LotjaGi1g1v0100500.2
LjG1.1_chr1	PGSB	CDS	15270468	15270615	.	-	1	ID=LotjaGi1g1v0100500.2.CDS.5;Parent=LotjaGi1g1v0100500.2
LjG1.1_chr1	PGSB	CDS	15270854	15271002	.	-	0	ID=LotjaGi1g1v0100500.2.CDS.6;Parent=LotjaGi1g1v0100500.2
LjG1.1_chr1	PGSB	exon	15270854	15271008	.	-	.	ID=LotjaGi1g1v0100500.2.exon.6;Parent=LotjaGi1g1v0100500.2
LjG1.1_chr1	PGSB	five_prime_UTR	15271003	15271008	.	-	.	ID=LotjaGi1g1v0100500.2.five_prime_UTR.2;Parent=LotjaGi1g1v0100500.2
###
LjG1.1_chr1	PGSB	gene	15279324	15285473	.	+	.	ID=LotjaGi1g1v0100600
LjG1.1_chr1	PGSB	exon	15279324	15281194	.	+	.	ID=LotjaGi1g1v0100600.1.exon.1;Parent=LotjaGi1g1v0100600.1
LjG1.1_chr1	PGSB	five_prime_UTR	15279324	15281194	.	+	.	ID=LotjaGi1g1v0100600.1.five_prime_UTR.1;Parent=LotjaGi1g1v0100600.1
LjG1.1_chr1	PGSB	five_prime_UTR	15281525	15281703	.	+	.	ID=LotjaGi1g1v0100600.1.five_prime_UTR.2;Parent=LotjaGi1g1v0100600.1
LjG1.1_chr1	PGSB	exon	15281525	15282178	.	+	.	ID=LotjaGi1g1v0100600.1.exon.2;Parent=LotjaGi1g1v0100600.1
LjG1.1_chr1	PGSB	CDS	15281704	15282178	.	+	0	ID=LotjaGi1g1v0100600.1.CDS.1;Parent=LotjaGi1g1v0100600.1
LjG1.1_chr1	PGSB	exon	15282284	15282334	.	+	.	ID=LotjaGi1g1v0100600.1.exon.3;Parent=LotjaGi1g1v0100600.1
LjG1.1_chr1	PGSB	CDS	15282284	15282334	.	+	2	ID=LotjaGi1g1v0100600.1.CDS.2;Parent=LotjaGi1g1v0100600.1
LjG1.1_chr1	PGSB	exon	15282815	15282987	.	+	.	ID=LotjaGi1g1v0100600.1.exon.4;Parent=LotjaGi1g1v0100600.1
LjG1.1_chr1	PGSB	CDS	15282815	15282987	.	+	2	ID=LotjaGi1g1v0100600.1.CDS.3;Parent=LotjaGi1g1v0100600.1
LjG1.1_chr1	PGSB	exon	15283623	15283858	.	+	.	ID=LotjaGi1g1v0100600.1.exon.5;Parent=LotjaGi1g1v0100600.1
LjG1.1_chr1	PGSB	CDS	15283623	15283858	.	+	0	ID=LotjaGi1g1v0100600.1.CDS.4;Parent=LotjaGi1g1v0100600.1
LjG1.1_chr1	PGSB	exon	15284048	15284240	.	+	.	ID=LotjaGi1g1v0100600.1.exon.6;Parent=LotjaGi1g1v0100600.1
LjG1.1_chr1	PGSB	CDS	15284048	15284240	.	+	1	ID=LotjaGi1g1v0100600.1.CDS.5;Parent=LotjaGi1g1v0100600.1
LjG1.1_chr1	PGSB	CDS	15284963	15285142	.	+	0	ID=LotjaGi1g1v0100600.1.CDS.6;Parent=LotjaGi1g1v0100600.1
LjG1.1_chr1	PGSB	exon	15284963	15285473	.	+	.	ID=LotjaGi1g1v0100600.1.exon.7;Parent=LotjaGi1g1v0100600.1
LjG1.1_chr1	PGSB	three_prime_UTR	15285143	15285473	.	+	.	ID=LotjaGi1g1v0100600.1.three_prime_UTR.3;Parent=LotjaGi1g1v0100600.1
###
LjG1.1_chr1	PGSB	gene	15290430	15296310	.	-	.	ID=LotjaGi1g1v0100700
LjG1.1_chr1	PGSB	three_prime_UTR	15290430	15290973	.	-	.	ID=LotjaGi1g1v0100700.1.three_prime_UTR.1;Parent=LotjaGi1g1v0100700.1
LjG1.1_chr1	PGSB	exon	15290430	15291074	.	-	.	ID=LotjaGi1g1v0100700.1.exon.1;Parent=LotjaGi1g1v0100700.1
LjG1.1_chr1	PGSB	CDS	15290974	15291074	.	-	2	ID=LotjaGi1g1v0100700.1.CDS.1;Parent=LotjaGi1g1v0100700.1
LjG1.1_chr1	PGSB	exon	15292020	15292113	.	-	.	ID=LotjaGi1g1v0100700.1.exon.2;Parent=LotjaGi1g1v0100700.1
LjG1.1_chr1	PGSB	CDS	15292020	15292113	.	-	0	ID=LotjaGi1g1v0100700.1.CDS.2;Parent=LotjaGi1g1v0100700.1
LjG1.1_chr1	PGSB	exon	15292808	15292881	.	-	.	ID=LotjaGi1g1v0100700.1.exon.3;Parent=LotjaGi1g1v0100700.1
LjG1.1_chr1	PGSB	CDS	15292808	15292881	.	-	2	ID=LotjaGi1g1v0100700.1.CDS.3;Parent=LotjaGi1g1v0100700.1
LjG1.1_chr1	PGSB	exon	15293353	15293401	.	-	.	ID=LotjaGi1g1v0100700.1.exon.4;Parent=LotjaGi1g1v0100700.1
LjG1.1_chr1	PGSB	CDS	15293353	15293401	.	-	0	ID=LotjaGi1g1v0100700.1.CDS.4;Parent=LotjaGi1g1v0100700.1
LjG1.1_chr1	PGSB	exon	15294111	15294278	.	-	.	ID=LotjaGi1g1v0100700.1.exon.5;Parent=LotjaGi1g1v0100700.1
LjG1.1_chr1	PGSB	CDS	15294111	15294278	.	-	0	ID=LotjaGi1g1v0100700.1.CDS.5;Parent=LotjaGi1g1v0100700.1
LjG1.1_chr1	PGSB	exon	15295753	15295830	.	-	.	ID=LotjaGi1g1v0100700.1.exon.6;Parent=LotjaGi1g1v0100700.1
LjG1.1_chr1	PGSB	CDS	15295753	15295830	.	-	0	ID=LotjaGi1g1v0100700.1.CDS.6;Parent=LotjaGi1g1v0100700.1
LjG1.1_chr1	PGSB	CDS	15295926	15295964	.	-	0	ID=LotjaGi1g1v0100700.1.CDS.7;Parent=LotjaGi1g1v0100700.1
LjG1.1_chr1	PGSB	exon	15295926	15296310	.	-	.	ID=LotjaGi1g1v0100700.1.exon.7;Parent=LotjaGi1g1v0100700.1
LjG1.1_chr1	PGSB	five_prime_UTR	15295965	15296310	.	-	.	ID=LotjaGi1g1v0100700.1.five_prime_UTR.2;Parent=LotjaGi1g1v0100700.1
###
LjG1.1_chr1	PGSB	gene	15302730	15304462	.	-	.	ID=LotjaGi1g1v0100800
LjG1.1_chr1	PGSB	three_prime_UTR	15302730	15302889	.	-	.	ID=LotjaGi1g1v0100800.1.three_prime_UTR.1;Parent=LotjaGi1g1v0100800.1
LjG1.1_chr1	PGSB	exon	15302730	15303223	.	-	.	ID=LotjaGi1g1v0100800.1.exon.1;Parent=LotjaGi1g1v0100800.1
LjG1.1_chr1	PGSB	CDS	15302890	15303223	.	-	1	ID=LotjaGi1g1v0100800.1.CDS.1;Parent=LotjaGi1g1v0100800.1
LjG1.1_chr1	PGSB	CDS	15303609	15303853	.	-	0	ID=LotjaGi1g1v0100800.1.CDS.2;Parent=LotjaGi1g1v0100800.1
LjG1.1_chr1	PGSB	exon	15303609	15304462	.	-	.	ID=LotjaGi1g1v0100800.1.exon.2;Parent=LotjaGi1g1v0100800.1
LjG1.1_chr1	PGSB	five_prime_UTR	15303854	15304462	.	-	.	ID=LotjaGi1g1v0100800.1.five_prime_UTR.2;Parent=LotjaGi1g1v0100800.1
###
LjG1.1_chr1	PGSB	gene	15305823	15306272	.	-	.	ID=LotjaGi1g1v0100900_LC
LjG1.1_chr1	PGSB	three_prime_UTR	15305823	15305823	.	-	.	ID=LotjaGi1g1v0100900_LC.1.three_prime_UTR.1;Parent=LotjaGi1g1v0100900_LC.1
LjG1.1_chr1	PGSB	exon	15305823	15306272	.	-	.	ID=LotjaGi1g1v0100900_LC.1.exon.1;Parent=LotjaGi1g1v0100900_LC.1
LjG1.1_chr1	PGSB	CDS	15305824	15306270	.	-	0	ID=LotjaGi1g1v0100900_LC.1.CDS.1;Parent=LotjaGi1g1v0100900_LC.1
LjG1.1_chr1	PGSB	five_prime_UTR	15306271	15306272	.	-	.	ID=LotjaGi1g1v0100900_LC.1.five_prime_UTR.2;Parent=LotjaGi1g1v0100900_LC.1
###
LjG1.1_chr1	PGSB	gene	15333989	15339446	.	+	.	ID=LotjaGi1g1v0101000
LjG1.1_chr1	PGSB	five_prime_UTR	15333989	15334289	.	+	.	ID=LotjaGi1g1v0101000.1.five_prime_UTR.1;Parent=LotjaGi1g1v0101000.1
LjG1.1_chr1	PGSB	exon	15333989	15334552	.	+	.	ID=LotjaGi1g1v0101000.1.exon.1;Parent=LotjaGi1g1v0101000.1
LjG1.1_chr1	PGSB	CDS	15334290	15334552	.	+	0	ID=LotjaGi1g1v0101000.1.CDS.1;Parent=LotjaGi1g1v0101000.1
LjG1.1_chr1	PGSB	exon	15335369	15335486	.	+	.	ID=LotjaGi1g1v0101000.1.exon.2;Parent=LotjaGi1g1v0101000.1
LjG1.1_chr1	PGSB	CDS	15335369	15335486	.	+	1	ID=LotjaGi1g1v0101000.1.CDS.2;Parent=LotjaGi1g1v0101000.1
LjG1.1_chr1	PGSB	CDS	15336412	15336702	.	+	0	ID=LotjaGi1g1v0101000.1.CDS.3;Parent=LotjaGi1g1v0101000.1
LjG1.1_chr1	PGSB	exon	15336412	15339446	.	+	.	ID=LotjaGi1g1v0101000.1.exon.3;Parent=LotjaGi1g1v0101000.1
LjG1.1_chr1	PGSB	three_prime_UTR	15336703	15339446	.	+	.	ID=LotjaGi1g1v0101000.1.three_prime_UTR.2;Parent=LotjaGi1g1v0101000.1
###
LjG1.1_chr1	PGSB	gene	15334169	15339446	.	-	.	ID=LotjaGi1g1v0101100
LjG1.1_chr1	PGSB	three_prime_UTR	15334169	15337646	.	-	.	ID=LotjaGi1g1v0101100.1.three_prime_UTR.1;Parent=LotjaGi1g1v0101100.1
LjG1.1_chr1	PGSB	exon	15334169	15337734	.	-	.	ID=LotjaGi1g1v0101100.1.exon.1;Parent=LotjaGi1g1v0101100.1
LjG1.1_chr1	PGSB	CDS	15337647	15337734	.	-	1	ID=LotjaGi1g1v0101100.1.CDS.1;Parent=LotjaGi1g1v0101100.1
LjG1.1_chr1	PGSB	exon	15338093	15338265	.	-	.	ID=LotjaGi1g1v0101100.1.exon.2;Parent=LotjaGi1g1v0101100.1
LjG1.1_chr1	PGSB	CDS	15338093	15338265	.	-	0	ID=LotjaGi1g1v0101100.1.CDS.2;Parent=LotjaGi1g1v0101100.1
LjG1.1_chr1	PGSB	exon	15338954	15339029	.	-	.	ID=LotjaGi1g1v0101100.1.exon.3;Parent=LotjaGi1g1v0101100.1
LjG1.1_chr1	PGSB	CDS	15338954	15339029	.	-	1	ID=LotjaGi1g1v0101100.1.CDS.3;Parent=LotjaGi1g1v0101100.1
LjG1.1_chr1	PGSB	CDS	15339124	15339239	.	-	0	ID=LotjaGi1g1v0101100.1.CDS.4;Parent=LotjaGi1g1v0101100.1
LjG1.1_chr1	PGSB	exon	15339124	15339446	.	-	.	ID=LotjaGi1g1v0101100.1.exon.4;Parent=LotjaGi1g1v0101100.1
LjG1.1_chr1	PGSB	five_prime_UTR	15339240	15339446	.	-	.	ID=LotjaGi1g1v0101100.1.five_prime_UTR.2;Parent=LotjaGi1g1v0101100.1
###
LjG1.1_chr1	PGSB	gene	15352980	15357581	.	+	.	ID=LotjaGi1g1v0101200
LjG1.1_chr1	PGSB	five_prime_UTR	15352980	15353130	.	+	.	ID=LotjaGi1g1v0101200.1.five_prime_UTR.1;Parent=LotjaGi1g1v0101200.1
LjG1.1_chr1	PGSB	exon	15352980	15353176	.	+	.	ID=LotjaGi1g1v0101200.1.exon.1;Parent=LotjaGi1g1v0101200.1
LjG1.1_chr1	PGSB	CDS	15353131	15353176	.	+	0	ID=LotjaGi1g1v0101200.1.CDS.1;Parent=LotjaGi1g1v0101200.1
LjG1.1_chr1	PGSB	exon	15353741	15354225	.	+	.	ID=LotjaGi1g1v0101200.1.exon.2;Parent=LotjaGi1g1v0101200.1
LjG1.1_chr1	PGSB	CDS	15353741	15354225	.	+	2	ID=LotjaGi1g1v0101200.1.CDS.2;Parent=LotjaGi1g1v0101200.1
LjG1.1_chr1	PGSB	exon	15354489	15355760	.	+	.	ID=LotjaGi1g1v0101200.1.exon.3;Parent=LotjaGi1g1v0101200.1
LjG1.1_chr1	PGSB	CDS	15354489	15355760	.	+	0	ID=LotjaGi1g1v0101200.1.CDS.3;Parent=LotjaGi1g1v0101200.1
LjG1.1_chr1	PGSB	exon	15355862	15356186	.	+	.	ID=LotjaGi1g1v0101200.1.exon.4;Parent=LotjaGi1g1v0101200.1
LjG1.1_chr1	PGSB	CDS	15355862	15356186	.	+	0	ID=LotjaGi1g1v0101200.1.CDS.4;Parent=LotjaGi1g1v0101200.1
LjG1.1_chr1	PGSB	exon	15356280	15356538	.	+	.	ID=LotjaGi1g1v0101200.1.exon.5;Parent=LotjaGi1g1v0101200.1
LjG1.1_chr1	PGSB	CDS	15356280	15356538	.	+	2	ID=LotjaGi1g1v0101200.1.CDS.5;Parent=LotjaGi1g1v0101200.1
LjG1.1_chr1	PGSB	exon	15356620	15356838	.	+	.	ID=LotjaGi1g1v0101200.1.exon.6;Parent=LotjaGi1g1v0101200.1
LjG1.1_chr1	PGSB	CDS	15356620	15356838	.	+	1	ID=LotjaGi1g1v0101200.1.CDS.6;Parent=LotjaGi1g1v0101200.1
LjG1.1_chr1	PGSB	CDS	15357054	15357075	.	+	1	ID=LotjaGi1g1v0101200.1.CDS.7;Parent=LotjaGi1g1v0101200.1
LjG1.1_chr1	PGSB	exon	15357054	15357581	.	+	.	ID=LotjaGi1g1v0101200.1.exon.7;Parent=LotjaGi1g1v0101200.1
LjG1.1_chr1	PGSB	three_prime_UTR	15357076	15357581	.	+	.	ID=LotjaGi1g1v0101200.1.three_prime_UTR.2;Parent=LotjaGi1g1v0101200.1
###
LjG1.1_chr1	PGSB	gene	15405303	15405680	.	-	.	ID=LotjaGi1g1v0101300_LC
LjG1.1_chr1	PGSB	exon	15405303	15405680	.	-	.	ID=LotjaGi1g1v0101300_LC.1.exon.1;Parent=LotjaGi1g1v0101300_LC.1
LjG1.1_chr1	PGSB	CDS	15405303	15405680	.	-	0	ID=LotjaGi1g1v0101300_LC.1.CDS.1;Parent=LotjaGi1g1v0101300_LC.1
###
LjG1.1_chr1	PGSB	gene	15435712	15436293	.	+	.	ID=LotjaGi1g1v0101400_LC
LjG1.1_chr1	PGSB	five_prime_UTR	15435712	15435745	.	+	.	ID=LotjaGi1g1v0101400_LC.1.five_prime_UTR.1;Parent=LotjaGi1g1v0101400_LC.1
LjG1.1_chr1	PGSB	exon	15435712	15435850	.	+	.	ID=LotjaGi1g1v0101400_LC.1.exon.1;Parent=LotjaGi1g1v0101400_LC.1
LjG1.1_chr1	PGSB	CDS	15435746	15435850	.	+	0	ID=LotjaGi1g1v0101400_LC.1.CDS.1;Parent=LotjaGi1g1v0101400_LC.1
LjG1.1_chr1	PGSB	CDS	15435983	15436243	.	+	0	ID=LotjaGi1g1v0101400_LC.1.CDS.2;Parent=LotjaGi1g1v0101400_LC.1
LjG1.1_chr1	PGSB	exon	15435983	15436293	.	+	.	ID=LotjaGi1g1v0101400_LC.1.exon.2;Parent=LotjaGi1g1v0101400_LC.1
LjG1.1_chr1	PGSB	three_prime_UTR	15436244	15436293	.	+	.	ID=LotjaGi1g1v0101400_LC.1.three_prime_UTR.2;Parent=LotjaGi1g1v0101400_LC.1
###
LjG1.1_chr1	PGSB	gene	15456421	15472249	.	+	.	ID=LotjaGi1g1v0101500
LjG1.1_chr1	PGSB	exon	15456421	15456489	.	+	.	ID=LotjaGi1g1v0101500.1.exon.1;Parent=LotjaGi1g1v0101500.1
LjG1.1_chr1	PGSB	five_prime_UTR	15456421	15456489	.	+	.	ID=LotjaGi1g1v0101500.1.five_prime_UTR.1;Parent=LotjaGi1g1v0101500.1
LjG1.1_chr1	PGSB	five_prime_UTR	15461439	15461531	.	+	.	ID=LotjaGi1g1v0101500.1.five_prime_UTR.2;Parent=LotjaGi1g1v0101500.1
LjG1.1_chr1	PGSB	exon	15461439	15461639	.	+	.	ID=LotjaGi1g1v0101500.1.exon.2;Parent=LotjaGi1g1v0101500.1
LjG1.1_chr1	PGSB	CDS	15461532	15461639	.	+	0	ID=LotjaGi1g1v0101500.1.CDS.1;Parent=LotjaGi1g1v0101500.1
LjG1.1_chr1	PGSB	exon	15462131	15462688	.	+	.	ID=LotjaGi1g1v0101500.1.exon.3;Parent=LotjaGi1g1v0101500.1
LjG1.1_chr1	PGSB	CDS	15462131	15462688	.	+	0	ID=LotjaGi1g1v0101500.1.CDS.2;Parent=LotjaGi1g1v0101500.1
LjG1.1_chr1	PGSB	exon	15463186	15464484	.	+	.	ID=LotjaGi1g1v0101500.1.exon.4;Parent=LotjaGi1g1v0101500.1
LjG1.1_chr1	PGSB	CDS	15463186	15464484	.	+	0	ID=LotjaGi1g1v0101500.1.CDS.3;Parent=LotjaGi1g1v0101500.1
LjG1.1_chr1	PGSB	exon	15464587	15464911	.	+	.	ID=LotjaGi1g1v0101500.1.exon.5;Parent=LotjaGi1g1v0101500.1
LjG1.1_chr1	PGSB	CDS	15464587	15464911	.	+	0	ID=LotjaGi1g1v0101500.1.CDS.4;Parent=LotjaGi1g1v0101500.1
LjG1.1_chr1	PGSB	exon	15465168	15465426	.	+	.	ID=LotjaGi1g1v0101500.1.exon.6;Parent=LotjaGi1g1v0101500.1
LjG1.1_chr1	PGSB	CDS	15465168	15465426	.	+	2	ID=LotjaGi1g1v0101500.1.CDS.5;Parent=LotjaGi1g1v0101500.1
LjG1.1_chr1	PGSB	exon	15465520	15465756	.	+	.	ID=LotjaGi1g1v0101500.1.exon.7;Parent=LotjaGi1g1v0101500.1
LjG1.1_chr1	PGSB	CDS	15465520	15465756	.	+	1	ID=LotjaGi1g1v0101500.1.CDS.6;Parent=LotjaGi1g1v0101500.1
LjG1.1_chr1	PGSB	CDS	15466092	15466116	.	+	1	ID=LotjaGi1g1v0101500.1.CDS.7;Parent=LotjaGi1g1v0101500.1
LjG1.1_chr1	PGSB	exon	15466092	15466350	.	+	.	ID=LotjaGi1g1v0101500.1.exon.8;Parent=LotjaGi1g1v0101500.1
LjG1.1_chr1	PGSB	three_prime_UTR	15466117	15466350	.	+	.	ID=LotjaGi1g1v0101500.1.three_prime_UTR.3;Parent=LotjaGi1g1v0101500.1
###
LjG1.1_chr1	PGSB	gene	15475428	15478403	.	+	.	ID=LotjaGi1g1v0101600
LjG1.1_chr1	PGSB	exon	15475428	15475459	.	+	.	ID=LotjaGi1g1v0101600.1.exon.1;Parent=LotjaGi1g1v0101600.1
LjG1.1_chr1	PGSB	five_prime_UTR	15475428	15475459	.	+	.	ID=LotjaGi1g1v0101600.1.five_prime_UTR.1;Parent=LotjaGi1g1v0101600.1
LjG1.1_chr1	PGSB	five_prime_UTR	15476081	15476086	.	+	.	ID=LotjaGi1g1v0101600.1.five_prime_UTR.2;Parent=LotjaGi1g1v0101600.1
LjG1.1_chr1	PGSB	exon	15476081	15476443	.	+	.	ID=LotjaGi1g1v0101600.1.exon.2;Parent=LotjaGi1g1v0101600.1
LjG1.1_chr1	PGSB	CDS	15476087	15476443	.	+	0	ID=LotjaGi1g1v0101600.1.CDS.1;Parent=LotjaGi1g1v0101600.1
LjG1.1_chr1	PGSB	CDS	15477964	15478152	.	+	0	ID=LotjaGi1g1v0101600.1.CDS.2;Parent=LotjaGi1g1v0101600.1
LjG1.1_chr1	PGSB	exon	15477964	15478403	.	+	.	ID=LotjaGi1g1v0101600.1.exon.3;Parent=LotjaGi1g1v0101600.1
LjG1.1_chr1	PGSB	three_prime_UTR	15478153	15478403	.	+	.	ID=LotjaGi1g1v0101600.1.three_prime_UTR.3;Parent=LotjaGi1g1v0101600.1
###
LjG1.1_chr1	PGSB	gene	15496011	15506219	.	+	.	ID=LotjaGi1g1v0101700
LjG1.1_chr1	PGSB	five_prime_UTR	15496011	15496688	.	+	.	ID=LotjaGi1g1v0101700.1.five_prime_UTR.1;Parent=LotjaGi1g1v0101700.1
LjG1.1_chr1	PGSB	exon	15496011	15496731	.	+	.	ID=LotjaGi1g1v0101700.1.exon.1;Parent=LotjaGi1g1v0101700.1
LjG1.1_chr1	PGSB	CDS	15496689	15496731	.	+	0	ID=LotjaGi1g1v0101700.1.CDS.1;Parent=LotjaGi1g1v0101700.1
LjG1.1_chr1	PGSB	exon	15496990	15497105	.	+	.	ID=LotjaGi1g1v0101700.1.exon.2;Parent=LotjaGi1g1v0101700.1
LjG1.1_chr1	PGSB	CDS	15496990	15497105	.	+	2	ID=LotjaGi1g1v0101700.1.CDS.2;Parent=LotjaGi1g1v0101700.1
LjG1.1_chr1	PGSB	exon	15497400	15497498	.	+	.	ID=LotjaGi1g1v0101700.1.exon.3;Parent=LotjaGi1g1v0101700.1
LjG1.1_chr1	PGSB	CDS	15497400	15497498	.	+	0	ID=LotjaGi1g1v0101700.1.CDS.3;Parent=LotjaGi1g1v0101700.1
LjG1.1_chr1	PGSB	exon	15497595	15497651	.	+	.	ID=LotjaGi1g1v0101700.1.exon.4;Parent=LotjaGi1g1v0101700.1
LjG1.1_chr1	PGSB	CDS	15497595	15497651	.	+	0	ID=LotjaGi1g1v0101700.1.CDS.4;Parent=LotjaGi1g1v0101700.1
LjG1.1_chr1	PGSB	exon	15497744	15497899	.	+	.	ID=LotjaGi1g1v0101700.1.exon.5;Parent=LotjaGi1g1v0101700.1
LjG1.1_chr1	PGSB	CDS	15497744	15497899	.	+	0	ID=LotjaGi1g1v0101700.1.CDS.5;Parent=LotjaGi1g1v0101700.1
LjG1.1_chr1	PGSB	exon	15497975	15498059	.	+	.	ID=LotjaGi1g1v0101700.1.exon.6;Parent=LotjaGi1g1v0101700.1
LjG1.1_chr1	PGSB	CDS	15497975	15498059	.	+	0	ID=LotjaGi1g1v0101700.1.CDS.6;Parent=LotjaGi1g1v0101700.1
LjG1.1_chr1	PGSB	exon	15500535	15500625	.	+	.	ID=LotjaGi1g1v0101700.1.exon.7;Parent=LotjaGi1g1v0101700.1
LjG1.1_chr1	PGSB	CDS	15500535	15500625	.	+	2	ID=LotjaGi1g1v0101700.1.CDS.7;Parent=LotjaGi1g1v0101700.1
LjG1.1_chr1	PGSB	exon	15500722	15500886	.	+	.	ID=LotjaGi1g1v0101700.1.exon.8;Parent=LotjaGi1g1v0101700.1
LjG1.1_chr1	PGSB	CDS	15500722	15500886	.	+	1	ID=LotjaGi1g1v0101700.1.CDS.8;Parent=LotjaGi1g1v0101700.1
LjG1.1_chr1	PGSB	exon	15500971	15501093	.	+	.	ID=LotjaGi1g1v0101700.1.exon.9;Parent=LotjaGi1g1v0101700.1
LjG1.1_chr1	PGSB	CDS	15500971	15501093	.	+	1	ID=LotjaGi1g1v0101700.1.CDS.9;Parent=LotjaGi1g1v0101700.1
LjG1.1_chr1	PGSB	exon	15501668	15501743	.	+	.	ID=LotjaGi1g1v0101700.1.exon.10;Parent=LotjaGi1g1v0101700.1
LjG1.1_chr1	PGSB	CDS	15501668	15501743	.	+	1	ID=LotjaGi1g1v0101700.1.CDS.10;Parent=LotjaGi1g1v0101700.1
LjG1.1_chr1	PGSB	exon	15502644	15502791	.	+	.	ID=LotjaGi1g1v0101700.1.exon.11;Parent=LotjaGi1g1v0101700.1
LjG1.1_chr1	PGSB	CDS	15502644	15502791	.	+	0	ID=LotjaGi1g1v0101700.1.CDS.11;Parent=LotjaGi1g1v0101700.1
LjG1.1_chr1	PGSB	exon	15503835	15504838	.	+	.	ID=LotjaGi1g1v0101700.1.exon.12;Parent=LotjaGi1g1v0101700.1
LjG1.1_chr1	PGSB	CDS	15503835	15504838	.	+	2	ID=LotjaGi1g1v0101700.1.CDS.12;Parent=LotjaGi1g1v0101700.1
LjG1.1_chr1	PGSB	exon	15504923	15505110	.	+	.	ID=LotjaGi1g1v0101700.1.exon.13;Parent=LotjaGi1g1v0101700.1
LjG1.1_chr1	PGSB	CDS	15504923	15505110	.	+	0	ID=LotjaGi1g1v0101700.1.CDS.13;Parent=LotjaGi1g1v0101700.1
LjG1.1_chr1	PGSB	CDS	15505598	15505766	.	+	1	ID=LotjaGi1g1v0101700.1.CDS.14;Parent=LotjaGi1g1v0101700.1
LjG1.1_chr1	PGSB	exon	15505598	15506219	.	+	.	ID=LotjaGi1g1v0101700.1.exon.14;Parent=LotjaGi1g1v0101700.1
LjG1.1_chr1	PGSB	three_prime_UTR	15505767	15506219	.	+	.	ID=LotjaGi1g1v0101700.1.three_prime_UTR.2;Parent=LotjaGi1g1v0101700.1
###
LjG1.1_chr1	PGSB	gene	15510339	15513755	.	-	.	ID=LotjaGi1g1v0101800
LjG1.1_chr1	PGSB	three_prime_UTR	15510339	15510641	.	-	.	ID=LotjaGi1g1v0101800.1.three_prime_UTR.1;Parent=LotjaGi1g1v0101800.1
LjG1.1_chr1	PGSB	exon	15510339	15511312	.	-	.	ID=LotjaGi1g1v0101800.1.exon.1;Parent=LotjaGi1g1v0101800.1
LjG1.1_chr1	PGSB	CDS	15510642	15511312	.	-	2	ID=LotjaGi1g1v0101800.1.CDS.1;Parent=LotjaGi1g1v0101800.1
LjG1.1_chr1	PGSB	CDS	15513363	15513456	.	-	0	ID=LotjaGi1g1v0101800.1.CDS.2;Parent=LotjaGi1g1v0101800.1
LjG1.1_chr1	PGSB	exon	15513363	15513755	.	-	.	ID=LotjaGi1g1v0101800.1.exon.2;Parent=LotjaGi1g1v0101800.1
LjG1.1_chr1	PGSB	five_prime_UTR	15513457	15513755	.	-	.	ID=LotjaGi1g1v0101800.1.five_prime_UTR.2;Parent=LotjaGi1g1v0101800.1
###
LjG1.1_chr1	PGSB	gene	15527691	15529061	.	+	.	ID=LotjaGi1g1v0101900_LC
LjG1.1_chr1	PGSB	five_prime_UTR	15527691	15527692	.	+	.	ID=LotjaGi1g1v0101900_LC.1.five_prime_UTR.1;Parent=LotjaGi1g1v0101900_LC.1
LjG1.1_chr1	PGSB	exon	15527691	15527741	.	+	.	ID=LotjaGi1g1v0101900_LC.1.exon.1;Parent=LotjaGi1g1v0101900_LC.1
LjG1.1_chr1	PGSB	CDS	15527693	15527741	.	+	0	ID=LotjaGi1g1v0101900_LC.1.CDS.1;Parent=LotjaGi1g1v0101900_LC.1
LjG1.1_chr1	PGSB	CDS	15528675	15528961	.	+	2	ID=LotjaGi1g1v0101900_LC.1.CDS.2;Parent=LotjaGi1g1v0101900_LC.1
LjG1.1_chr1	PGSB	exon	15528675	15529061	.	+	.	ID=LotjaGi1g1v0101900_LC.1.exon.2;Parent=LotjaGi1g1v0101900_LC.1
LjG1.1_chr1	PGSB	three_prime_UTR	15528962	15529061	.	+	.	ID=LotjaGi1g1v0101900_LC.1.three_prime_UTR.2;Parent=LotjaGi1g1v0101900_LC.1
###
LjG1.1_chr1	PGSB	gene	15533340	15537024	.	+	.	ID=LotjaGi1g1v0102000_LC
LjG1.1_chr1	PGSB	five_prime_UTR	15533340	15533401	.	+	.	ID=LotjaGi1g1v0102000_LC.1.five_prime_UTR.1;Parent=LotjaGi1g1v0102000_LC.1
LjG1.1_chr1	PGSB	exon	15533340	15533437	.	+	.	ID=LotjaGi1g1v0102000_LC.1.exon.1;Parent=LotjaGi1g1v0102000_LC.1
LjG1.1_chr1	PGSB	CDS	15533402	15533437	.	+	0	ID=LotjaGi1g1v0102000_LC.1.CDS.1;Parent=LotjaGi1g1v0102000_LC.1
LjG1.1_chr1	PGSB	exon	15533523	15533594	.	+	.	ID=LotjaGi1g1v0102000_LC.1.exon.2;Parent=LotjaGi1g1v0102000_LC.1
LjG1.1_chr1	PGSB	CDS	15533523	15533594	.	+	0	ID=LotjaGi1g1v0102000_LC.1.CDS.2;Parent=LotjaGi1g1v0102000_LC.1
LjG1.1_chr1	PGSB	exon	15533669	15533764	.	+	.	ID=LotjaGi1g1v0102000_LC.1.exon.3;Parent=LotjaGi1g1v0102000_LC.1
LjG1.1_chr1	PGSB	CDS	15533669	15533764	.	+	0	ID=LotjaGi1g1v0102000_LC.1.CDS.3;Parent=LotjaGi1g1v0102000_LC.1
LjG1.1_chr1	PGSB	exon	15534180	15534284	.	+	.	ID=LotjaGi1g1v0102000_LC.1.exon.4;Parent=LotjaGi1g1v0102000_LC.1
LjG1.1_chr1	PGSB	CDS	15534180	15534284	.	+	0	ID=LotjaGi1g1v0102000_LC.1.CDS.4;Parent=LotjaGi1g1v0102000_LC.1
LjG1.1_chr1	PGSB	CDS	15536732	15536773	.	+	0	ID=LotjaGi1g1v0102000_LC.1.CDS.5;Parent=LotjaGi1g1v0102000_LC.1
LjG1.1_chr1	PGSB	exon	15536732	15537024	.	+	.	ID=LotjaGi1g1v0102000_LC.1.exon.5;Parent=LotjaGi1g1v0102000_LC.1
LjG1.1_chr1	PGSB	three_prime_UTR	15536774	15537024	.	+	.	ID=LotjaGi1g1v0102000_LC.1.three_prime_UTR.2;Parent=LotjaGi1g1v0102000_LC.1
###
LjG1.1_chr1	PGSB	gene	15537993	15541153	.	+	.	ID=LotjaGi1g1v0102100_LC
LjG1.1_chr1	PGSB	exon	15537993	15538231	.	+	.	ID=LotjaGi1g1v0102100_LC.1.exon.1;Parent=LotjaGi1g1v0102100_LC.1
LjG1.1_chr1	PGSB	CDS	15537993	15538231	.	+	0	ID=LotjaGi1g1v0102100_LC.1.CDS.1;Parent=LotjaGi1g1v0102100_LC.1
LjG1.1_chr1	PGSB	CDS	15539866	15539959	.	+	1	ID=LotjaGi1g1v0102100_LC.1.CDS.2;Parent=LotjaGi1g1v0102100_LC.1
LjG1.1_chr1	PGSB	exon	15539866	15540033	.	+	.	ID=LotjaGi1g1v0102100_LC.1.exon.2;Parent=LotjaGi1g1v0102100_LC.1
LjG1.1_chr1	PGSB	three_prime_UTR	15539960	15540033	.	+	.	ID=LotjaGi1g1v0102100_LC.1.three_prime_UTR.1;Parent=LotjaGi1g1v0102100_LC.1
LjG1.1_chr1	PGSB	exon	15540464	15540527	.	+	.	ID=LotjaGi1g1v0102100_LC.1.exon.3;Parent=LotjaGi1g1v0102100_LC.1
LjG1.1_chr1	PGSB	three_prime_UTR	15540464	15540527	.	+	.	ID=LotjaGi1g1v0102100_LC.1.three_prime_UTR.2;Parent=LotjaGi1g1v0102100_LC.1
LjG1.1_chr1	PGSB	exon	15540609	15541153	.	+	.	ID=LotjaGi1g1v0102100_LC.1.exon.4;Parent=LotjaGi1g1v0102100_LC.1
LjG1.1_chr1	PGSB	three_prime_UTR	15540609	15541153	.	+	.	ID=LotjaGi1g1v0102100_LC.1.three_prime_UTR.3;Parent=LotjaGi1g1v0102100_LC.1
###
LjG1.1_chr1	PGSB	gene	15568724	15588443	.	+	.	ID=LotjaGi1g1v0102200
LjG1.1_chr1	PGSB	five_prime_UTR	15568724	15569090	.	+	.	ID=LotjaGi1g1v0102200.1.five_prime_UTR.1;Parent=LotjaGi1g1v0102200.1
LjG1.1_chr1	PGSB	exon	15568724	15569145	.	+	.	ID=LotjaGi1g1v0102200.1.exon.1;Parent=LotjaGi1g1v0102200.1
LjG1.1_chr1	PGSB	CDS	15569091	15569145	.	+	0	ID=LotjaGi1g1v0102200.1.CDS.1;Parent=LotjaGi1g1v0102200.1
LjG1.1_chr1	PGSB	exon	15569256	15569312	.	+	.	ID=LotjaGi1g1v0102200.1.exon.2;Parent=LotjaGi1g1v0102200.1
LjG1.1_chr1	PGSB	CDS	15569256	15569312	.	+	2	ID=LotjaGi1g1v0102200.1.CDS.2;Parent=LotjaGi1g1v0102200.1
LjG1.1_chr1	PGSB	exon	15575607	15575660	.	+	.	ID=LotjaGi1g1v0102200.1.exon.3;Parent=LotjaGi1g1v0102200.1
LjG1.1_chr1	PGSB	CDS	15575607	15575660	.	+	2	ID=LotjaGi1g1v0102200.1.CDS.3;Parent=LotjaGi1g1v0102200.1
LjG1.1_chr1	PGSB	exon	15576167	15576444	.	+	.	ID=LotjaGi1g1v0102200.1.exon.4;Parent=LotjaGi1g1v0102200.1
LjG1.1_chr1	PGSB	CDS	15576167	15576444	.	+	2	ID=LotjaGi1g1v0102200.1.CDS.4;Parent=LotjaGi1g1v0102200.1
LjG1.1_chr1	PGSB	exon	15576829	15576912	.	+	.	ID=LotjaGi1g1v0102200.1.exon.5;Parent=LotjaGi1g1v0102200.1
LjG1.1_chr1	PGSB	CDS	15576829	15576912	.	+	0	ID=LotjaGi1g1v0102200.1.CDS.5;Parent=LotjaGi1g1v0102200.1
LjG1.1_chr1	PGSB	exon	15577007	15577081	.	+	.	ID=LotjaGi1g1v0102200.1.exon.6;Parent=LotjaGi1g1v0102200.1
LjG1.1_chr1	PGSB	CDS	15577007	15577081	.	+	0	ID=LotjaGi1g1v0102200.1.CDS.6;Parent=LotjaGi1g1v0102200.1
LjG1.1_chr1	PGSB	exon	15583648	15583731	.	+	.	ID=LotjaGi1g1v0102200.1.exon.7;Parent=LotjaGi1g1v0102200.1
LjG1.1_chr1	PGSB	CDS	15583648	15583731	.	+	0	ID=LotjaGi1g1v0102200.1.CDS.7;Parent=LotjaGi1g1v0102200.1
LjG1.1_chr1	PGSB	exon	15583823	15583912	.	+	.	ID=LotjaGi1g1v0102200.1.exon.8;Parent=LotjaGi1g1v0102200.1
LjG1.1_chr1	PGSB	CDS	15583823	15583912	.	+	0	ID=LotjaGi1g1v0102200.1.CDS.8;Parent=LotjaGi1g1v0102200.1
LjG1.1_chr1	PGSB	exon	15585017	15585118	.	+	.	ID=LotjaGi1g1v0102200.1.exon.9;Parent=LotjaGi1g1v0102200.1
LjG1.1_chr1	PGSB	CDS	15585017	15585118	.	+	0	ID=LotjaGi1g1v0102200.1.CDS.9;Parent=LotjaGi1g1v0102200.1
LjG1.1_chr1	PGSB	exon	15586702	15586797	.	+	.	ID=LotjaGi1g1v0102200.1.exon.10;Parent=LotjaGi1g1v0102200.1
LjG1.1_chr1	PGSB	CDS	15586702	15586797	.	+	0	ID=LotjaGi1g1v0102200.1.CDS.10;Parent=LotjaGi1g1v0102200.1
LjG1.1_chr1	PGSB	exon	15586894	15586965	.	+	.	ID=LotjaGi1g1v0102200.1.exon.11;Parent=LotjaGi1g1v0102200.1
LjG1.1_chr1	PGSB	CDS	15586894	15586965	.	+	0	ID=LotjaGi1g1v0102200.1.CDS.11;Parent=LotjaGi1g1v0102200.1
LjG1.1_chr1	PGSB	exon	15587043	15587138	.	+	.	ID=LotjaGi1g1v0102200.1.exon.12;Parent=LotjaGi1g1v0102200.1
LjG1.1_chr1	PGSB	CDS	15587043	15587138	.	+	0	ID=LotjaGi1g1v0102200.1.CDS.12;Parent=LotjaGi1g1v0102200.1
LjG1.1_chr1	PGSB	exon	15587553	15587657	.	+	.	ID=LotjaGi1g1v0102200.1.exon.13;Parent=LotjaGi1g1v0102200.1
LjG1.1_chr1	PGSB	CDS	15587553	15587657	.	+	0	ID=LotjaGi1g1v0102200.1.CDS.13;Parent=LotjaGi1g1v0102200.1
LjG1.1_chr1	PGSB	CDS	15588084	15588125	.	+	0	ID=LotjaGi1g1v0102200.1.CDS.14;Parent=LotjaGi1g1v0102200.1
LjG1.1_chr1	PGSB	exon	15588084	15588443	.	+	.	ID=LotjaGi1g1v0102200.1.exon.14;Parent=LotjaGi1g1v0102200.1
LjG1.1_chr1	PGSB	three_prime_UTR	15588126	15588443	.	+	.	ID=LotjaGi1g1v0102200.1.three_prime_UTR.2;Parent=LotjaGi1g1v0102200.1
###
LjG1.1_chr1	PGSB	gene	15640968	15654222	.	+	.	ID=LotjaGi1g1v0102300
LjG1.1_chr1	PGSB	five_prime_UTR	15640968	15641339	.	+	.	ID=LotjaGi1g1v0102300.1.five_prime_UTR.1;Parent=LotjaGi1g1v0102300.1
LjG1.1_chr1	PGSB	exon	15640968	15641394	.	+	.	ID=LotjaGi1g1v0102300.1.exon.1;Parent=LotjaGi1g1v0102300.1
LjG1.1_chr1	PGSB	CDS	15641340	15641394	.	+	0	ID=LotjaGi1g1v0102300.1.CDS.1;Parent=LotjaGi1g1v0102300.1
LjG1.1_chr1	PGSB	exon	15641513	15641569	.	+	.	ID=LotjaGi1g1v0102300.1.exon.2;Parent=LotjaGi1g1v0102300.1
LjG1.1_chr1	PGSB	CDS	15641513	15641569	.	+	2	ID=LotjaGi1g1v0102300.1.CDS.2;Parent=LotjaGi1g1v0102300.1
LjG1.1_chr1	PGSB	exon	15647029	15647297	.	+	.	ID=LotjaGi1g1v0102300.1.exon.3;Parent=LotjaGi1g1v0102300.1
LjG1.1_chr1	PGSB	CDS	15647029	15647297	.	+	2	ID=LotjaGi1g1v0102300.1.CDS.3;Parent=LotjaGi1g1v0102300.1
LjG1.1_chr1	PGSB	exon	15647464	15647547	.	+	.	ID=LotjaGi1g1v0102300.1.exon.4;Parent=LotjaGi1g1v0102300.1
LjG1.1_chr1	PGSB	CDS	15647464	15647547	.	+	0	ID=LotjaGi1g1v0102300.1.CDS.4;Parent=LotjaGi1g1v0102300.1
LjG1.1_chr1	PGSB	exon	15647627	15647701	.	+	.	ID=LotjaGi1g1v0102300.1.exon.5;Parent=LotjaGi1g1v0102300.1
LjG1.1_chr1	PGSB	CDS	15647627	15647701	.	+	0	ID=LotjaGi1g1v0102300.1.CDS.5;Parent=LotjaGi1g1v0102300.1
LjG1.1_chr1	PGSB	exon	15648135	15648218	.	+	.	ID=LotjaGi1g1v0102300.1.exon.6;Parent=LotjaGi1g1v0102300.1
LjG1.1_chr1	PGSB	CDS	15648135	15648218	.	+	0	ID=LotjaGi1g1v0102300.1.CDS.6;Parent=LotjaGi1g1v0102300.1
LjG1.1_chr1	PGSB	exon	15648342	15648431	.	+	.	ID=LotjaGi1g1v0102300.1.exon.7;Parent=LotjaGi1g1v0102300.1
LjG1.1_chr1	PGSB	CDS	15648342	15648431	.	+	0	ID=LotjaGi1g1v0102300.1.CDS.7;Parent=LotjaGi1g1v0102300.1
LjG1.1_chr1	PGSB	exon	15648716	15648817	.	+	.	ID=LotjaGi1g1v0102300.1.exon.8;Parent=LotjaGi1g1v0102300.1
LjG1.1_chr1	PGSB	CDS	15648716	15648817	.	+	0	ID=LotjaGi1g1v0102300.1.CDS.8;Parent=LotjaGi1g1v0102300.1
LjG1.1_chr1	PGSB	exon	15651658	15651753	.	+	.	ID=LotjaGi1g1v0102300.1.exon.9;Parent=LotjaGi1g1v0102300.1
LjG1.1_chr1	PGSB	CDS	15651658	15651753	.	+	0	ID=LotjaGi1g1v0102300.1.CDS.9;Parent=LotjaGi1g1v0102300.1
LjG1.1_chr1	PGSB	exon	15651853	15651924	.	+	.	ID=LotjaGi1g1v0102300.1.exon.10;Parent=LotjaGi1g1v0102300.1
LjG1.1_chr1	PGSB	CDS	15651853	15651924	.	+	0	ID=LotjaGi1g1v0102300.1.CDS.10;Parent=LotjaGi1g1v0102300.1
LjG1.1_chr1	PGSB	exon	15652012	15652107	.	+	.	ID=LotjaGi1g1v0102300.1.exon.11;Parent=LotjaGi1g1v0102300.1
LjG1.1_chr1	PGSB	CDS	15652012	15652107	.	+	0	ID=LotjaGi1g1v0102300.1.CDS.11;Parent=LotjaGi1g1v0102300.1
LjG1.1_chr1	PGSB	exon	15652250	15652354	.	+	.	ID=LotjaGi1g1v0102300.1.exon.12;Parent=LotjaGi1g1v0102300.1
LjG1.1_chr1	PGSB	CDS	15652250	15652354	.	+	0	ID=LotjaGi1g1v0102300.1.CDS.12;Parent=LotjaGi1g1v0102300.1
LjG1.1_chr1	PGSB	CDS	15653641	15653682	.	+	0	ID=LotjaGi1g1v0102300.1.CDS.13;Parent=LotjaGi1g1v0102300.1
LjG1.1_chr1	PGSB	exon	15653641	15654222	.	+	.	ID=LotjaGi1g1v0102300.1.exon.13;Parent=LotjaGi1g1v0102300.1
LjG1.1_chr1	PGSB	three_prime_UTR	15653683	15654222	.	+	.	ID=LotjaGi1g1v0102300.1.three_prime_UTR.2;Parent=LotjaGi1g1v0102300.1
###
LjG1.1_chr1	PGSB	gene	15707504	15713680	.	+	.	ID=LotjaGi1g1v0102400
LjG1.1_chr1	PGSB	five_prime_UTR	15707504	15707763	.	+	.	ID=LotjaGi1g1v0102400.1.five_prime_UTR.1;Parent=LotjaGi1g1v0102400.1
LjG1.1_chr1	PGSB	exon	15707504	15707818	.	+	.	ID=LotjaGi1g1v0102400.1.exon.1;Parent=LotjaGi1g1v0102400.1
LjG1.1_chr1	PGSB	CDS	15707764	15707818	.	+	0	ID=LotjaGi1g1v0102400.1.CDS.1;Parent=LotjaGi1g1v0102400.1
LjG1.1_chr1	PGSB	exon	15707957	15708010	.	+	.	ID=LotjaGi1g1v0102400.1.exon.2;Parent=LotjaGi1g1v0102400.1
LjG1.1_chr1	PGSB	CDS	15707957	15708010	.	+	2	ID=LotjaGi1g1v0102400.1.CDS.2;Parent=LotjaGi1g1v0102400.1
LjG1.1_chr1	PGSB	exon	15708886	15709163	.	+	.	ID=LotjaGi1g1v0102400.1.exon.3;Parent=LotjaGi1g1v0102400.1
LjG1.1_chr1	PGSB	CDS	15708886	15709163	.	+	2	ID=LotjaGi1g1v0102400.1.CDS.3;Parent=LotjaGi1g1v0102400.1
LjG1.1_chr1	PGSB	exon	15709282	15709365	.	+	.	ID=LotjaGi1g1v0102400.1.exon.4;Parent=LotjaGi1g1v0102400.1
LjG1.1_chr1	PGSB	CDS	15709282	15709365	.	+	0	ID=LotjaGi1g1v0102400.1.CDS.4;Parent=LotjaGi1g1v0102400.1
LjG1.1_chr1	PGSB	exon	15709461	15709535	.	+	.	ID=LotjaGi1g1v0102400.1.exon.5;Parent=LotjaGi1g1v0102400.1
LjG1.1_chr1	PGSB	CDS	15709461	15709535	.	+	0	ID=LotjaGi1g1v0102400.1.CDS.5;Parent=LotjaGi1g1v0102400.1
LjG1.1_chr1	PGSB	exon	15709989	15710072	.	+	.	ID=LotjaGi1g1v0102400.1.exon.6;Parent=LotjaGi1g1v0102400.1
LjG1.1_chr1	PGSB	CDS	15709989	15710072	.	+	0	ID=LotjaGi1g1v0102400.1.CDS.6;Parent=LotjaGi1g1v0102400.1
LjG1.1_chr1	PGSB	exon	15710169	15710258	.	+	.	ID=LotjaGi1g1v0102400.1.exon.7;Parent=LotjaGi1g1v0102400.1
LjG1.1_chr1	PGSB	CDS	15710169	15710258	.	+	0	ID=LotjaGi1g1v0102400.1.CDS.7;Parent=LotjaGi1g1v0102400.1
LjG1.1_chr1	PGSB	exon	15710599	15710700	.	+	.	ID=LotjaGi1g1v0102400.1.exon.8;Parent=LotjaGi1g1v0102400.1
LjG1.1_chr1	PGSB	CDS	15710599	15710700	.	+	0	ID=LotjaGi1g1v0102400.1.CDS.8;Parent=LotjaGi1g1v0102400.1
LjG1.1_chr1	PGSB	exon	15710875	15710970	.	+	.	ID=LotjaGi1g1v0102400.1.exon.9;Parent=LotjaGi1g1v0102400.1
LjG1.1_chr1	PGSB	CDS	15710875	15710970	.	+	0	ID=LotjaGi1g1v0102400.1.CDS.9;Parent=LotjaGi1g1v0102400.1
LjG1.1_chr1	PGSB	exon	15711078	15711149	.	+	.	ID=LotjaGi1g1v0102400.1.exon.10;Parent=LotjaGi1g1v0102400.1
LjG1.1_chr1	PGSB	CDS	15711078	15711149	.	+	0	ID=LotjaGi1g1v0102400.1.CDS.10;Parent=LotjaGi1g1v0102400.1
LjG1.1_chr1	PGSB	exon	15711233	15711328	.	+	.	ID=LotjaGi1g1v0102400.1.exon.11;Parent=LotjaGi1g1v0102400.1
LjG1.1_chr1	PGSB	CDS	15711233	15711328	.	+	0	ID=LotjaGi1g1v0102400.1.CDS.11;Parent=LotjaGi1g1v0102400.1
LjG1.1_chr1	PGSB	exon	15711795	15711899	.	+	.	ID=LotjaGi1g1v0102400.1.exon.12;Parent=LotjaGi1g1v0102400.1
LjG1.1_chr1	PGSB	CDS	15711795	15711899	.	+	0	ID=LotjaGi1g1v0102400.1.CDS.12;Parent=LotjaGi1g1v0102400.1
LjG1.1_chr1	PGSB	CDS	15712295	15712336	.	+	0	ID=LotjaGi1g1v0102400.1.CDS.13;Parent=LotjaGi1g1v0102400.1
LjG1.1_chr1	PGSB	exon	15712295	15713680	.	+	.	ID=LotjaGi1g1v0102400.1.exon.13;Parent=LotjaGi1g1v0102400.1
LjG1.1_chr1	PGSB	three_prime_UTR	15712337	15713680	.	+	.	ID=LotjaGi1g1v0102400.1.three_prime_UTR.2;Parent=LotjaGi1g1v0102400.1
###
LjG1.1_chr1	PGSB	gene	15753342	15756949	.	+	.	ID=LotjaGi1g1v0102500
LjG1.1_chr1	PGSB	five_prime_UTR	15753342	15753847	.	+	.	ID=LotjaGi1g1v0102500.1.five_prime_UTR.1;Parent=LotjaGi1g1v0102500.1
LjG1.1_chr1	PGSB	exon	15753342	15755684	.	+	.	ID=LotjaGi1g1v0102500.1.exon.1;Parent=LotjaGi1g1v0102500.1
LjG1.1_chr1	PGSB	CDS	15753848	15755491	.	+	0	ID=LotjaGi1g1v0102500.1.CDS.1;Parent=LotjaGi1g1v0102500.1
LjG1.1_chr1	PGSB	three_prime_UTR	15755492	15755684	.	+	.	ID=LotjaGi1g1v0102500.1.three_prime_UTR.2;Parent=LotjaGi1g1v0102500.1
LjG1.1_chr1	PGSB	exon	15756917	15756949	.	+	.	ID=LotjaGi1g1v0102500.1.exon.2;Parent=LotjaGi1g1v0102500.1
LjG1.1_chr1	PGSB	three_prime_UTR	15756917	15756949	.	+	.	ID=LotjaGi1g1v0102500.1.three_prime_UTR.3;Parent=LotjaGi1g1v0102500.1
###
LjG1.1_chr1	PGSB	gene	15757669	15758604	.	+	.	ID=LotjaGi1g1v0102600_LC
LjG1.1_chr1	PGSB	five_prime_UTR	15757669	15758094	.	+	.	ID=LotjaGi1g1v0102600_LC.1.five_prime_UTR.1;Parent=LotjaGi1g1v0102600_LC.1
LjG1.1_chr1	PGSB	exon	15757669	15758604	.	+	.	ID=LotjaGi1g1v0102600_LC.1.exon.1;Parent=LotjaGi1g1v0102600_LC.1
LjG1.1_chr1	PGSB	CDS	15758095	15758604	.	+	0	ID=LotjaGi1g1v0102600_LC.1.CDS.1;Parent=LotjaGi1g1v0102600_LC.1
###
LjG1.1_chr1	PGSB	gene	15779153	15781260	.	+	.	ID=LotjaGi1g1v0102700
LjG1.1_chr1	PGSB	five_prime_UTR	15779153	15779255	.	+	.	ID=LotjaGi1g1v0102700.1.five_prime_UTR.1;Parent=LotjaGi1g1v0102700.1
LjG1.1_chr1	PGSB	exon	15779153	15781260	.	+	.	ID=LotjaGi1g1v0102700.1.exon.1;Parent=LotjaGi1g1v0102700.1
LjG1.1_chr1	PGSB	CDS	15779256	15780947	.	+	0	ID=LotjaGi1g1v0102700.1.CDS.1;Parent=LotjaGi1g1v0102700.1
LjG1.1_chr1	PGSB	three_prime_UTR	15780948	15781260	.	+	.	ID=LotjaGi1g1v0102700.1.three_prime_UTR.2;Parent=LotjaGi1g1v0102700.1
###
LjG1.1_chr1	PGSB	gene	15789507	15796850	.	+	.	ID=LotjaGi1g1v0102800
LjG1.1_chr1	PGSB	five_prime_UTR	15789507	15789675	.	+	.	ID=LotjaGi1g1v0102800.1.five_prime_UTR.1;Parent=LotjaGi1g1v0102800.1
LjG1.1_chr1	PGSB	exon	15789507	15789712	.	+	.	ID=LotjaGi1g1v0102800.1.exon.1;Parent=LotjaGi1g1v0102800.1
LjG1.1_chr1	PGSB	CDS	15789676	15789712	.	+	0	ID=LotjaGi1g1v0102800.1.CDS.1;Parent=LotjaGi1g1v0102800.1
LjG1.1_chr1	PGSB	exon	15789809	15789862	.	+	.	ID=LotjaGi1g1v0102800.1.exon.2;Parent=LotjaGi1g1v0102800.1
LjG1.1_chr1	PGSB	CDS	15789809	15789862	.	+	2	ID=LotjaGi1g1v0102800.1.CDS.2;Parent=LotjaGi1g1v0102800.1
LjG1.1_chr1	PGSB	exon	15790962	15791202	.	+	.	ID=LotjaGi1g1v0102800.1.exon.3;Parent=LotjaGi1g1v0102800.1
LjG1.1_chr1	PGSB	CDS	15790962	15791202	.	+	2	ID=LotjaGi1g1v0102800.1.CDS.3;Parent=LotjaGi1g1v0102800.1
LjG1.1_chr1	PGSB	exon	15791393	15791475	.	+	.	ID=LotjaGi1g1v0102800.1.exon.4;Parent=LotjaGi1g1v0102800.1
LjG1.1_chr1	PGSB	CDS	15791393	15791475	.	+	1	ID=LotjaGi1g1v0102800.1.CDS.4;Parent=LotjaGi1g1v0102800.1
LjG1.1_chr1	PGSB	exon	15791988	15792118	.	+	.	ID=LotjaGi1g1v0102800.1.exon.5;Parent=LotjaGi1g1v0102800.1
LjG1.1_chr1	PGSB	CDS	15791988	15792118	.	+	2	ID=LotjaGi1g1v0102800.1.CDS.5;Parent=LotjaGi1g1v0102800.1
LjG1.1_chr1	PGSB	exon	15793130	15793176	.	+	.	ID=LotjaGi1g1v0102800.1.exon.6;Parent=LotjaGi1g1v0102800.1
LjG1.1_chr1	PGSB	CDS	15793130	15793176	.	+	0	ID=LotjaGi1g1v0102800.1.CDS.6;Parent=LotjaGi1g1v0102800.1
LjG1.1_chr1	PGSB	exon	15793306	15793414	.	+	.	ID=LotjaGi1g1v0102800.1.exon.7;Parent=LotjaGi1g1v0102800.1
LjG1.1_chr1	PGSB	CDS	15793306	15793414	.	+	1	ID=LotjaGi1g1v0102800.1.CDS.7;Parent=LotjaGi1g1v0102800.1
LjG1.1_chr1	PGSB	exon	15793692	15793778	.	+	.	ID=LotjaGi1g1v0102800.1.exon.8;Parent=LotjaGi1g1v0102800.1
LjG1.1_chr1	PGSB	CDS	15793692	15793778	.	+	0	ID=LotjaGi1g1v0102800.1.CDS.8;Parent=LotjaGi1g1v0102800.1
LjG1.1_chr1	PGSB	exon	15794170	15794341	.	+	.	ID=LotjaGi1g1v0102800.1.exon.9;Parent=LotjaGi1g1v0102800.1
LjG1.1_chr1	PGSB	CDS	15794170	15794341	.	+	0	ID=LotjaGi1g1v0102800.1.CDS.9;Parent=LotjaGi1g1v0102800.1
LjG1.1_chr1	PGSB	exon	15795329	15795801	.	+	.	ID=LotjaGi1g1v0102800.1.exon.10;Parent=LotjaGi1g1v0102800.1
LjG1.1_chr1	PGSB	CDS	15795329	15795801	.	+	2	ID=LotjaGi1g1v0102800.1.CDS.10;Parent=LotjaGi1g1v0102800.1
LjG1.1_chr1	PGSB	exon	15796047	15796108	.	+	.	ID=LotjaGi1g1v0102800.1.exon.11;Parent=LotjaGi1g1v0102800.1
LjG1.1_chr1	PGSB	CDS	15796047	15796108	.	+	0	ID=LotjaGi1g1v0102800.1.CDS.11;Parent=LotjaGi1g1v0102800.1
LjG1.1_chr1	PGSB	exon	15796234	15796336	.	+	.	ID=LotjaGi1g1v0102800.1.exon.12;Parent=LotjaGi1g1v0102800.1
LjG1.1_chr1	PGSB	CDS	15796234	15796336	.	+	1	ID=LotjaGi1g1v0102800.1.CDS.12;Parent=LotjaGi1g1v0102800.1
LjG1.1_chr1	PGSB	CDS	15796456	15796521	.	+	0	ID=LotjaGi1g1v0102800.1.CDS.13;Parent=LotjaGi1g1v0102800.1
LjG1.1_chr1	PGSB	exon	15796456	15796850	.	+	.	ID=LotjaGi1g1v0102800.1.exon.13;Parent=LotjaGi1g1v0102800.1
LjG1.1_chr1	PGSB	three_prime_UTR	15796522	15796850	.	+	.	ID=LotjaGi1g1v0102800.1.three_prime_UTR.2;Parent=LotjaGi1g1v0102800.1
###
LjG1.1_chr1	PGSB	gene	15806477	15808034	.	-	.	ID=LotjaGi1g1v0102900
LjG1.1_chr1	PGSB	three_prime_UTR	15806477	15806931	.	-	.	ID=LotjaGi1g1v0102900.1.three_prime_UTR.1;Parent=LotjaGi1g1v0102900.1
LjG1.1_chr1	PGSB	exon	15806477	15808034	.	-	.	ID=LotjaGi1g1v0102900.1.exon.1;Parent=LotjaGi1g1v0102900.1
LjG1.1_chr1	PGSB	CDS	15806932	15807699	.	-	0	ID=LotjaGi1g1v0102900.1.CDS.1;Parent=LotjaGi1g1v0102900.1
LjG1.1_chr1	PGSB	five_prime_UTR	15807700	15808034	.	-	.	ID=LotjaGi1g1v0102900.1.five_prime_UTR.2;Parent=LotjaGi1g1v0102900.1
###
LjG1.1_chr1	PGSB	gene	15840631	15843815	.	-	.	ID=LotjaGi1g1v0103000
LjG1.1_chr1	PGSB	three_prime_UTR	15840631	15841003	.	-	.	ID=LotjaGi1g1v0103000.1.three_prime_UTR.1;Parent=LotjaGi1g1v0103000.1
LjG1.1_chr1	PGSB	exon	15840631	15841909	.	-	.	ID=LotjaGi1g1v0103000.1.exon.1;Parent=LotjaGi1g1v0103000.1
LjG1.1_chr1	PGSB	CDS	15841004	15841909	.	-	0	ID=LotjaGi1g1v0103000.1.CDS.1;Parent=LotjaGi1g1v0103000.1
LjG1.1_chr1	PGSB	CDS	15842378	15843667	.	-	0	ID=LotjaGi1g1v0103000.1.CDS.2;Parent=LotjaGi1g1v0103000.1
LjG1.1_chr1	PGSB	exon	15842378	15843815	.	-	.	ID=LotjaGi1g1v0103000.1.exon.2;Parent=LotjaGi1g1v0103000.1
LjG1.1_chr1	PGSB	five_prime_UTR	15843668	15843815	.	-	.	ID=LotjaGi1g1v0103000.1.five_prime_UTR.2;Parent=LotjaGi1g1v0103000.1
###
LjG1.1_chr1	PGSB	gene	15862621	15867106	.	+	.	ID=LotjaGi1g1v0103100
LjG1.1_chr1	PGSB	exon	15862621	15862786	.	+	.	ID=LotjaGi1g1v0103100.1.exon.1;Parent=LotjaGi1g1v0103100.1
LjG1.1_chr1	PGSB	five_prime_UTR	15862621	15862786	.	+	.	ID=LotjaGi1g1v0103100.1.five_prime_UTR.1;Parent=LotjaGi1g1v0103100.1
LjG1.1_chr1	PGSB	five_prime_UTR	15864377	15864385	.	+	.	ID=LotjaGi1g1v0103100.1.five_prime_UTR.2;Parent=LotjaGi1g1v0103100.1
LjG1.1_chr1	PGSB	exon	15864377	15864643	.	+	.	ID=LotjaGi1g1v0103100.1.exon.2;Parent=LotjaGi1g1v0103100.1
LjG1.1_chr1	PGSB	CDS	15864386	15864643	.	+	0	ID=LotjaGi1g1v0103100.1.CDS.1;Parent=LotjaGi1g1v0103100.1
LjG1.1_chr1	PGSB	exon	15864743	15864824	.	+	.	ID=LotjaGi1g1v0103100.1.exon.3;Parent=LotjaGi1g1v0103100.1
LjG1.1_chr1	PGSB	CDS	15864743	15864824	.	+	0	ID=LotjaGi1g1v0103100.1.CDS.2;Parent=LotjaGi1g1v0103100.1
LjG1.1_chr1	PGSB	exon	15865654	15865727	.	+	.	ID=LotjaGi1g1v0103100.1.exon.4;Parent=LotjaGi1g1v0103100.1
LjG1.1_chr1	PGSB	CDS	15865654	15865727	.	+	2	ID=LotjaGi1g1v0103100.1.CDS.3;Parent=LotjaGi1g1v0103100.1
LjG1.1_chr1	PGSB	exon	15866150	15866210	.	+	.	ID=LotjaGi1g1v0103100.1.exon.5;Parent=LotjaGi1g1v0103100.1
LjG1.1_chr1	PGSB	CDS	15866150	15866210	.	+	0	ID=LotjaGi1g1v0103100.1.CDS.4;Parent=LotjaGi1g1v0103100.1
LjG1.1_chr1	PGSB	CDS	15866319	15866461	.	+	2	ID=LotjaGi1g1v0103100.1.CDS.5;Parent=LotjaGi1g1v0103100.1
LjG1.1_chr1	PGSB	exon	15866319	15867106	.	+	.	ID=LotjaGi1g1v0103100.1.exon.6;Parent=LotjaGi1g1v0103100.1
LjG1.1_chr1	PGSB	three_prime_UTR	15866462	15867106	.	+	.	ID=LotjaGi1g1v0103100.1.three_prime_UTR.3;Parent=LotjaGi1g1v0103100.1
###
LjG1.1_chr1	PGSB	gene	15867420	15872698	.	+	.	ID=LotjaGi1g1v0103200
LjG1.1_chr1	PGSB	five_prime_UTR	15867420	15868390	.	+	.	ID=LotjaGi1g1v0103200.1.five_prime_UTR.1;Parent=LotjaGi1g1v0103200.1
LjG1.1_chr1	PGSB	exon	15867420	15868975	.	+	.	ID=LotjaGi1g1v0103200.1.exon.1;Parent=LotjaGi1g1v0103200.1
LjG1.1_chr1	PGSB	CDS	15868391	15868975	.	+	0	ID=LotjaGi1g1v0103200.1.CDS.1;Parent=LotjaGi1g1v0103200.1
LjG1.1_chr1	PGSB	CDS	15871572	15872057	.	+	0	ID=LotjaGi1g1v0103200.1.CDS.2;Parent=LotjaGi1g1v0103200.1
LjG1.1_chr1	PGSB	exon	15871572	15872698	.	+	.	ID=LotjaGi1g1v0103200.1.exon.2;Parent=LotjaGi1g1v0103200.1
LjG1.1_chr1	PGSB	three_prime_UTR	15872058	15872698	.	+	.	ID=LotjaGi1g1v0103200.1.three_prime_UTR.2;Parent=LotjaGi1g1v0103200.1
###
LjG1.1_chr1	PGSB	gene	15876429	15885033	.	+	.	ID=LotjaGi1g1v0103300
LjG1.1_chr1	PGSB	five_prime_UTR	15876429	15876637	.	+	.	ID=LotjaGi1g1v0103300.1.five_prime_UTR.1;Parent=LotjaGi1g1v0103300.1
LjG1.1_chr1	PGSB	exon	15876429	15876850	.	+	.	ID=LotjaGi1g1v0103300.1.exon.1;Parent=LotjaGi1g1v0103300.1
LjG1.1_chr1	PGSB	CDS	15876638	15876850	.	+	0	ID=LotjaGi1g1v0103300.1.CDS.1;Parent=LotjaGi1g1v0103300.1
LjG1.1_chr1	PGSB	exon	15876952	15877103	.	+	.	ID=LotjaGi1g1v0103300.1.exon.2;Parent=LotjaGi1g1v0103300.1
LjG1.1_chr1	PGSB	CDS	15876952	15877103	.	+	0	ID=LotjaGi1g1v0103300.1.CDS.2;Parent=LotjaGi1g1v0103300.1
LjG1.1_chr1	PGSB	exon	15878422	15878563	.	+	.	ID=LotjaGi1g1v0103300.1.exon.3;Parent=LotjaGi1g1v0103300.1
LjG1.1_chr1	PGSB	CDS	15878422	15878563	.	+	1	ID=LotjaGi1g1v0103300.1.CDS.3;Parent=LotjaGi1g1v0103300.1
LjG1.1_chr1	PGSB	exon	15879120	15879236	.	+	.	ID=LotjaGi1g1v0103300.1.exon.4;Parent=LotjaGi1g1v0103300.1
LjG1.1_chr1	PGSB	CDS	15879120	15879236	.	+	0	ID=LotjaGi1g1v0103300.1.CDS.4;Parent=LotjaGi1g1v0103300.1
LjG1.1_chr1	PGSB	exon	15879383	15879884	.	+	.	ID=LotjaGi1g1v0103300.1.exon.5;Parent=LotjaGi1g1v0103300.1
LjG1.1_chr1	PGSB	CDS	15879383	15879884	.	+	0	ID=LotjaGi1g1v0103300.1.CDS.5;Parent=LotjaGi1g1v0103300.1
LjG1.1_chr1	PGSB	exon	15880393	15880431	.	+	.	ID=LotjaGi1g1v0103300.1.exon.6;Parent=LotjaGi1g1v0103300.1
LjG1.1_chr1	PGSB	CDS	15880393	15880431	.	+	2	ID=LotjaGi1g1v0103300.1.CDS.6;Parent=LotjaGi1g1v0103300.1
LjG1.1_chr1	PGSB	exon	15880508	15880629	.	+	.	ID=LotjaGi1g1v0103300.1.exon.7;Parent=LotjaGi1g1v0103300.1
LjG1.1_chr1	PGSB	CDS	15880508	15880629	.	+	2	ID=LotjaGi1g1v0103300.1.CDS.7;Parent=LotjaGi1g1v0103300.1
LjG1.1_chr1	PGSB	exon	15880860	15881006	.	+	.	ID=LotjaGi1g1v0103300.1.exon.8;Parent=LotjaGi1g1v0103300.1
LjG1.1_chr1	PGSB	CDS	15880860	15881006	.	+	0	ID=LotjaGi1g1v0103300.1.CDS.8;Parent=LotjaGi1g1v0103300.1
LjG1.1_chr1	PGSB	exon	15881225	15881314	.	+	.	ID=LotjaGi1g1v0103300.1.exon.9;Parent=LotjaGi1g1v0103300.1
LjG1.1_chr1	PGSB	CDS	15881225	15881314	.	+	0	ID=LotjaGi1g1v0103300.1.CDS.9;Parent=LotjaGi1g1v0103300.1
LjG1.1_chr1	PGSB	exon	15881417	15881541	.	+	.	ID=LotjaGi1g1v0103300.1.exon.10;Parent=LotjaGi1g1v0103300.1
LjG1.1_chr1	PGSB	CDS	15881417	15881541	.	+	0	ID=LotjaGi1g1v0103300.1.CDS.10;Parent=LotjaGi1g1v0103300.1
LjG1.1_chr1	PGSB	exon	15882250	15882455	.	+	.	ID=LotjaGi1g1v0103300.1.exon.11;Parent=LotjaGi1g1v0103300.1
LjG1.1_chr1	PGSB	CDS	15882250	15882455	.	+	1	ID=LotjaGi1g1v0103300.1.CDS.11;Parent=LotjaGi1g1v0103300.1
LjG1.1_chr1	PGSB	exon	15883555	15883679	.	+	.	ID=LotjaGi1g1v0103300.1.exon.12;Parent=LotjaGi1g1v0103300.1
LjG1.1_chr1	PGSB	CDS	15883555	15883679	.	+	2	ID=LotjaGi1g1v0103300.1.CDS.12;Parent=LotjaGi1g1v0103300.1
LjG1.1_chr1	PGSB	CDS	15883766	15883954	.	+	0	ID=LotjaGi1g1v0103300.1.CDS.13;Parent=LotjaGi1g1v0103300.1
LjG1.1_chr1	PGSB	exon	15883766	15885033	.	+	.	ID=LotjaGi1g1v0103300.1.exon.13;Parent=LotjaGi1g1v0103300.1
LjG1.1_chr1	PGSB	three_prime_UTR	15883955	15885033	.	+	.	ID=LotjaGi1g1v0103300.1.three_prime_UTR.2;Parent=LotjaGi1g1v0103300.1
###
LjG1.1_chr1	PGSB	gene	15888368	15911573	.	+	.	ID=LotjaGi1g1v0103400
LjG1.1_chr1	PGSB	five_prime_UTR	15888368	15888791	.	+	.	ID=LotjaGi1g1v0103400.1.five_prime_UTR.1;Parent=LotjaGi1g1v0103400.1
LjG1.1_chr1	PGSB	exon	15888368	15889058	.	+	.	ID=LotjaGi1g1v0103400.1.exon.1;Parent=LotjaGi1g1v0103400.1
LjG1.1_chr1	PGSB	CDS	15888792	15889058	.	+	0	ID=LotjaGi1g1v0103400.1.CDS.1;Parent=LotjaGi1g1v0103400.1
LjG1.1_chr1	PGSB	exon	15889201	15889428	.	+	.	ID=LotjaGi1g1v0103400.1.exon.2;Parent=LotjaGi1g1v0103400.1
LjG1.1_chr1	PGSB	CDS	15889201	15889428	.	+	0	ID=LotjaGi1g1v0103400.1.CDS.2;Parent=LotjaGi1g1v0103400.1
LjG1.1_chr1	PGSB	exon	15889736	15889910	.	+	.	ID=LotjaGi1g1v0103400.1.exon.3;Parent=LotjaGi1g1v0103400.1
LjG1.1_chr1	PGSB	CDS	15889736	15889910	.	+	0	ID=LotjaGi1g1v0103400.1.CDS.3;Parent=LotjaGi1g1v0103400.1
LjG1.1_chr1	PGSB	exon	15890517	15890578	.	+	.	ID=LotjaGi1g1v0103400.1.exon.4;Parent=LotjaGi1g1v0103400.1
LjG1.1_chr1	PGSB	CDS	15890517	15890578	.	+	2	ID=LotjaGi1g1v0103400.1.CDS.4;Parent=LotjaGi1g1v0103400.1
LjG1.1_chr1	PGSB	exon	15890786	15890829	.	+	.	ID=LotjaGi1g1v0103400.1.exon.5;Parent=LotjaGi1g1v0103400.1
LjG1.1_chr1	PGSB	CDS	15890786	15890829	.	+	0	ID=LotjaGi1g1v0103400.1.CDS.5;Parent=LotjaGi1g1v0103400.1
LjG1.1_chr1	PGSB	exon	15894391	15894493	.	+	.	ID=LotjaGi1g1v0103400.1.exon.6;Parent=LotjaGi1g1v0103400.1
LjG1.1_chr1	PGSB	CDS	15894391	15894493	.	+	1	ID=LotjaGi1g1v0103400.1.CDS.6;Parent=LotjaGi1g1v0103400.1
LjG1.1_chr1	PGSB	exon	15894695	15894802	.	+	.	ID=LotjaGi1g1v0103400.1.exon.7;Parent=LotjaGi1g1v0103400.1
LjG1.1_chr1	PGSB	CDS	15894695	15894802	.	+	0	ID=LotjaGi1g1v0103400.1.CDS.7;Parent=LotjaGi1g1v0103400.1
LjG1.1_chr1	PGSB	exon	15895468	15895551	.	+	.	ID=LotjaGi1g1v0103400.1.exon.8;Parent=LotjaGi1g1v0103400.1
LjG1.1_chr1	PGSB	CDS	15895468	15895551	.	+	0	ID=LotjaGi1g1v0103400.1.CDS.8;Parent=LotjaGi1g1v0103400.1
LjG1.1_chr1	PGSB	exon	15896872	15896932	.	+	.	ID=LotjaGi1g1v0103400.1.exon.9;Parent=LotjaGi1g1v0103400.1
LjG1.1_chr1	PGSB	CDS	15896872	15896932	.	+	0	ID=LotjaGi1g1v0103400.1.CDS.9;Parent=LotjaGi1g1v0103400.1
LjG1.1_chr1	PGSB	exon	15898039	15898184	.	+	.	ID=LotjaGi1g1v0103400.1.exon.10;Parent=LotjaGi1g1v0103400.1
LjG1.1_chr1	PGSB	CDS	15898039	15898184	.	+	2	ID=LotjaGi1g1v0103400.1.CDS.10;Parent=LotjaGi1g1v0103400.1
LjG1.1_chr1	PGSB	exon	15898447	15898563	.	+	.	ID=LotjaGi1g1v0103400.1.exon.11;Parent=LotjaGi1g1v0103400.1
LjG1.1_chr1	PGSB	CDS	15898447	15898563	.	+	0	ID=LotjaGi1g1v0103400.1.CDS.11;Parent=LotjaGi1g1v0103400.1
LjG1.1_chr1	PGSB	exon	15899297	15899382	.	+	.	ID=LotjaGi1g1v0103400.1.exon.12;Parent=LotjaGi1g1v0103400.1
LjG1.1_chr1	PGSB	CDS	15899297	15899382	.	+	0	ID=LotjaGi1g1v0103400.1.CDS.12;Parent=LotjaGi1g1v0103400.1
LjG1.1_chr1	PGSB	exon	15902408	15902496	.	+	.	ID=LotjaGi1g1v0103400.1.exon.13;Parent=LotjaGi1g1v0103400.1
LjG1.1_chr1	PGSB	CDS	15902408	15902496	.	+	1	ID=LotjaGi1g1v0103400.1.CDS.13;Parent=LotjaGi1g1v0103400.1
LjG1.1_chr1	PGSB	exon	15903538	15903593	.	+	.	ID=LotjaGi1g1v0103400.1.exon.14;Parent=LotjaGi1g1v0103400.1
LjG1.1_chr1	PGSB	CDS	15903538	15903593	.	+	2	ID=LotjaGi1g1v0103400.1.CDS.14;Parent=LotjaGi1g1v0103400.1
LjG1.1_chr1	PGSB	exon	15904583	15904663	.	+	.	ID=LotjaGi1g1v0103400.1.exon.15;Parent=LotjaGi1g1v0103400.1
LjG1.1_chr1	PGSB	CDS	15904583	15904663	.	+	0	ID=LotjaGi1g1v0103400.1.CDS.15;Parent=LotjaGi1g1v0103400.1
LjG1.1_chr1	PGSB	exon	15904753	15904818	.	+	.	ID=LotjaGi1g1v0103400.1.exon.16;Parent=LotjaGi1g1v0103400.1
LjG1.1_chr1	PGSB	CDS	15904753	15904818	.	+	0	ID=LotjaGi1g1v0103400.1.CDS.16;Parent=LotjaGi1g1v0103400.1
LjG1.1_chr1	PGSB	exon	15904903	15904995	.	+	.	ID=LotjaGi1g1v0103400.1.exon.17;Parent=LotjaGi1g1v0103400.1
LjG1.1_chr1	PGSB	CDS	15904903	15904995	.	+	0	ID=LotjaGi1g1v0103400.1.CDS.17;Parent=LotjaGi1g1v0103400.1
LjG1.1_chr1	PGSB	exon	15906488	15906552	.	+	.	ID=LotjaGi1g1v0103400.1.exon.18;Parent=LotjaGi1g1v0103400.1
LjG1.1_chr1	PGSB	CDS	15906488	15906552	.	+	0	ID=LotjaGi1g1v0103400.1.CDS.18;Parent=LotjaGi1g1v0103400.1
LjG1.1_chr1	PGSB	exon	15909859	15909994	.	+	.	ID=LotjaGi1g1v0103400.1.exon.19;Parent=LotjaGi1g1v0103400.1
LjG1.1_chr1	PGSB	CDS	15909859	15909994	.	+	1	ID=LotjaGi1g1v0103400.1.CDS.19;Parent=LotjaGi1g1v0103400.1
LjG1.1_chr1	PGSB	CDS	15910337	15910480	.	+	0	ID=LotjaGi1g1v0103400.1.CDS.20;Parent=LotjaGi1g1v0103400.1
LjG1.1_chr1	PGSB	exon	15910337	15911573	.	+	.	ID=LotjaGi1g1v0103400.1.exon.20;Parent=LotjaGi1g1v0103400.1
LjG1.1_chr1	PGSB	three_prime_UTR	15910481	15911573	.	+	.	ID=LotjaGi1g1v0103400.1.three_prime_UTR.2;Parent=LotjaGi1g1v0103400.1
###
LjG1.1_chr1	PGSB	gene	15924112	15928015	.	-	.	ID=LotjaGi1g1v0103500_LC
LjG1.1_chr1	PGSB	CDS	15924112	15924435	.	-	0	ID=LotjaGi1g1v0103500_LC.1.CDS.1;Parent=LotjaGi1g1v0103500_LC.1
LjG1.1_chr1	PGSB	exon	15924112	15925568	.	-	.	ID=LotjaGi1g1v0103500_LC.1.exon.1;Parent=LotjaGi1g1v0103500_LC.1
LjG1.1_chr1	PGSB	five_prime_UTR	15924436	15925568	.	-	.	ID=LotjaGi1g1v0103500_LC.1.five_prime_UTR.1;Parent=LotjaGi1g1v0103500_LC.1
LjG1.1_chr1	PGSB	exon	15927797	15928015	.	-	.	ID=LotjaGi1g1v0103500_LC.1.exon.2;Parent=LotjaGi1g1v0103500_LC.1
LjG1.1_chr1	PGSB	five_prime_UTR	15927797	15928015	.	-	.	ID=LotjaGi1g1v0103500_LC.1.five_prime_UTR.2;Parent=LotjaGi1g1v0103500_LC.1
###
LjG1.1_chr1	PGSB	gene	15937597	15939268	.	+	.	ID=LotjaGi1g1v0103600_LC
LjG1.1_chr1	PGSB	five_prime_UTR	15937597	15938348	.	+	.	ID=LotjaGi1g1v0103600_LC.1.five_prime_UTR.1;Parent=LotjaGi1g1v0103600_LC.1
LjG1.1_chr1	PGSB	exon	15937597	15939268	.	+	.	ID=LotjaGi1g1v0103600_LC.1.exon.1;Parent=LotjaGi1g1v0103600_LC.1
LjG1.1_chr1	PGSB	CDS	15938349	15939011	.	+	0	ID=LotjaGi1g1v0103600_LC.1.CDS.1;Parent=LotjaGi1g1v0103600_LC.1
LjG1.1_chr1	PGSB	three_prime_UTR	15939012	15939268	.	+	.	ID=LotjaGi1g1v0103600_LC.1.three_prime_UTR.2;Parent=LotjaGi1g1v0103600_LC.1
###
LjG1.1_chr1	PGSB	gene	16030158	16031202	.	+	.	ID=LotjaGi1g1v0103700
LjG1.1_chr1	PGSB	five_prime_UTR	16030158	16030193	.	+	.	ID=LotjaGi1g1v0103700.1.five_prime_UTR.1;Parent=LotjaGi1g1v0103700.1
LjG1.1_chr1	PGSB	exon	16030158	16031202	.	+	.	ID=LotjaGi1g1v0103700.1.exon.1;Parent=LotjaGi1g1v0103700.1
LjG1.1_chr1	PGSB	CDS	16030194	16031138	.	+	0	ID=LotjaGi1g1v0103700.1.CDS.1;Parent=LotjaGi1g1v0103700.1
LjG1.1_chr1	PGSB	three_prime_UTR	16031139	16031202	.	+	.	ID=LotjaGi1g1v0103700.1.three_prime_UTR.2;Parent=LotjaGi1g1v0103700.1
###
LjG1.1_chr1	PGSB	gene	16043361	16049051	.	+	.	ID=LotjaGi1g1v0103800
LjG1.1_chr1	PGSB	exon	16043674	16043765	.	+	.	ID=LotjaGi1g1v0103800.2.exon.1;Parent=LotjaGi1g1v0103800.2
LjG1.1_chr1	PGSB	CDS	16043674	16043765	.	+	0	ID=LotjaGi1g1v0103800.2.CDS.1;Parent=LotjaGi1g1v0103800.2
LjG1.1_chr1	PGSB	exon	16043891	16043979	.	+	.	ID=LotjaGi1g1v0103800.2.exon.2;Parent=LotjaGi1g1v0103800.2
LjG1.1_chr1	PGSB	CDS	16043891	16043979	.	+	1	ID=LotjaGi1g1v0103800.2.CDS.2;Parent=LotjaGi1g1v0103800.2
LjG1.1_chr1	PGSB	exon	16044457	16044608	.	+	.	ID=LotjaGi1g1v0103800.2.exon.3;Parent=LotjaGi1g1v0103800.2
LjG1.1_chr1	PGSB	CDS	16044457	16044608	.	+	2	ID=LotjaGi1g1v0103800.2.CDS.3;Parent=LotjaGi1g1v0103800.2
LjG1.1_chr1	PGSB	exon	16044986	16045158	.	+	.	ID=LotjaGi1g1v0103800.2.exon.4;Parent=LotjaGi1g1v0103800.2
LjG1.1_chr1	PGSB	CDS	16044986	16045158	.	+	0	ID=LotjaGi1g1v0103800.2.CDS.4;Parent=LotjaGi1g1v0103800.2
LjG1.1_chr1	PGSB	exon	16045209	16045335	.	+	.	ID=LotjaGi1g1v0103800.2.exon.5;Parent=LotjaGi1g1v0103800.2
LjG1.1_chr1	PGSB	CDS	16045209	16045335	.	+	1	ID=LotjaGi1g1v0103800.2.CDS.5;Parent=LotjaGi1g1v0103800.2
LjG1.1_chr1	PGSB	exon	16045704	16045847	.	+	.	ID=LotjaGi1g1v0103800.2.exon.6;Parent=LotjaGi1g1v0103800.2
LjG1.1_chr1	PGSB	CDS	16045704	16045847	.	+	0	ID=LotjaGi1g1v0103800.2.CDS.6;Parent=LotjaGi1g1v0103800.2
LjG1.1_chr1	PGSB	exon	16046613	16046759	.	+	.	ID=LotjaGi1g1v0103800.2.exon.7;Parent=LotjaGi1g1v0103800.2
LjG1.1_chr1	PGSB	CDS	16046613	16046759	.	+	0	ID=LotjaGi1g1v0103800.2.CDS.7;Parent=LotjaGi1g1v0103800.2
###
LjG1.1_chr1	PGSB	gene	16070864	16071331	.	+	.	ID=LotjaGi1g1v0103900_LC
###
LjG1.1_chr1	PGSB	gene	16074142	16078914	.	+	.	ID=LotjaGi1g1v0104000
LjG1.1_chr1	PGSB	five_prime_UTR	16074142	16074800	.	+	.	ID=LotjaGi1g1v0104000.1.five_prime_UTR.1;Parent=LotjaGi1g1v0104000.1
LjG1.1_chr1	PGSB	exon	16074142	16074972	.	+	.	ID=LotjaGi1g1v0104000.1.exon.1;Parent=LotjaGi1g1v0104000.1
LjG1.1_chr1	PGSB	CDS	16074801	16074972	.	+	0	ID=LotjaGi1g1v0104000.1.CDS.1;Parent=LotjaGi1g1v0104000.1
LjG1.1_chr1	PGSB	exon	16076072	16076241	.	+	.	ID=LotjaGi1g1v0104000.1.exon.2;Parent=LotjaGi1g1v0104000.1
LjG1.1_chr1	PGSB	CDS	16076072	16076241	.	+	2	ID=LotjaGi1g1v0104000.1.CDS.2;Parent=LotjaGi1g1v0104000.1
LjG1.1_chr1	PGSB	exon	16076483	16076681	.	+	.	ID=LotjaGi1g1v0104000.1.exon.3;Parent=LotjaGi1g1v0104000.1
LjG1.1_chr1	PGSB	CDS	16076483	16076681	.	+	0	ID=LotjaGi1g1v0104000.1.CDS.3;Parent=LotjaGi1g1v0104000.1
LjG1.1_chr1	PGSB	exon	16076881	16077059	.	+	.	ID=LotjaGi1g1v0104000.1.exon.4;Parent=LotjaGi1g1v0104000.1
LjG1.1_chr1	PGSB	CDS	16076881	16077059	.	+	2	ID=LotjaGi1g1v0104000.1.CDS.4;Parent=LotjaGi1g1v0104000.1
LjG1.1_chr1	PGSB	exon	16077281	16077431	.	+	.	ID=LotjaGi1g1v0104000.1.exon.5;Parent=LotjaGi1g1v0104000.1
LjG1.1_chr1	PGSB	CDS	16077281	16077431	.	+	0	ID=LotjaGi1g1v0104000.1.CDS.5;Parent=LotjaGi1g1v0104000.1
LjG1.1_chr1	PGSB	CDS	16078018	16078328	.	+	2	ID=LotjaGi1g1v0104000.1.CDS.6;Parent=LotjaGi1g1v0104000.1
LjG1.1_chr1	PGSB	exon	16078018	16078914	.	+	.	ID=LotjaGi1g1v0104000.1.exon.6;Parent=LotjaGi1g1v0104000.1
LjG1.1_chr1	PGSB	three_prime_UTR	16078329	16078914	.	+	.	ID=LotjaGi1g1v0104000.1.three_prime_UTR.2;Parent=LotjaGi1g1v0104000.1
###
LjG1.1_chr1	PGSB	gene	16081205	16086477	.	+	.	ID=LotjaGi1g1v0104100
LjG1.1_chr1	PGSB	exon	16081205	16081281	.	+	.	ID=LotjaGi1g1v0104100.1.exon.1;Parent=LotjaGi1g1v0104100.1
LjG1.1_chr1	PGSB	five_prime_UTR	16081205	16081281	.	+	.	ID=LotjaGi1g1v0104100.1.five_prime_UTR.1;Parent=LotjaGi1g1v0104100.1
LjG1.1_chr1	PGSB	exon	16081740	16081820	.	+	.	ID=LotjaGi1g1v0104100.1.exon.2;Parent=LotjaGi1g1v0104100.1
LjG1.1_chr1	PGSB	CDS	16081740	16081820	.	+	0	ID=LotjaGi1g1v0104100.1.CDS.1;Parent=LotjaGi1g1v0104100.1
LjG1.1_chr1	PGSB	exon	16081988	16082062	.	+	.	ID=LotjaGi1g1v0104100.1.exon.3;Parent=LotjaGi1g1v0104100.1
LjG1.1_chr1	PGSB	CDS	16081988	16082062	.	+	0	ID=LotjaGi1g1v0104100.1.CDS.2;Parent=LotjaGi1g1v0104100.1
LjG1.1_chr1	PGSB	exon	16082148	16082243	.	+	.	ID=LotjaGi1g1v0104100.1.exon.4;Parent=LotjaGi1g1v0104100.1
LjG1.1_chr1	PGSB	CDS	16082148	16082243	.	+	0	ID=LotjaGi1g1v0104100.1.CDS.3;Parent=LotjaGi1g1v0104100.1
LjG1.1_chr1	PGSB	exon	16082855	16082916	.	+	.	ID=LotjaGi1g1v0104100.1.exon.5;Parent=LotjaGi1g1v0104100.1
LjG1.1_chr1	PGSB	CDS	16082855	16082916	.	+	0	ID=LotjaGi1g1v0104100.1.CDS.4;Parent=LotjaGi1g1v0104100.1
LjG1.1_chr1	PGSB	exon	16082991	16083150	.	+	.	ID=LotjaGi1g1v0104100.1.exon.6;Parent=LotjaGi1g1v0104100.1
LjG1.1_chr1	PGSB	CDS	16082991	16083150	.	+	1	ID=LotjaGi1g1v0104100.1.CDS.5;Parent=LotjaGi1g1v0104100.1
LjG1.1_chr1	PGSB	exon	16083271	16083477	.	+	.	ID=LotjaGi1g1v0104100.1.exon.7;Parent=LotjaGi1g1v0104100.1
LjG1.1_chr1	PGSB	CDS	16083271	16083477	.	+	0	ID=LotjaGi1g1v0104100.1.CDS.6;Parent=LotjaGi1g1v0104100.1
LjG1.1_chr1	PGSB	CDS	16085481	16086167	.	+	0	ID=LotjaGi1g1v0104100.1.CDS.7;Parent=LotjaGi1g1v0104100.1
LjG1.1_chr1	PGSB	exon	16085481	16086477	.	+	.	ID=LotjaGi1g1v0104100.1.exon.8;Parent=LotjaGi1g1v0104100.1
LjG1.1_chr1	PGSB	three_prime_UTR	16086168	16086477	.	+	.	ID=LotjaGi1g1v0104100.1.three_prime_UTR.2;Parent=LotjaGi1g1v0104100.1
###
LjG1.1_chr1	PGSB	gene	16087048	16088328	.	-	.	ID=LotjaGi1g1v0104200_LC
LjG1.1_chr1	PGSB	three_prime_UTR	16087048	16087212	.	-	.	ID=LotjaGi1g1v0104200_LC.1.three_prime_UTR.1;Parent=LotjaGi1g1v0104200_LC.1
LjG1.1_chr1	PGSB	exon	16087048	16087554	.	-	.	ID=LotjaGi1g1v0104200_LC.1.exon.1;Parent=LotjaGi1g1v0104200_LC.1
LjG1.1_chr1	PGSB	CDS	16087213	16087554	.	-	0	ID=LotjaGi1g1v0104200_LC.1.CDS.1;Parent=LotjaGi1g1v0104200_LC.1
LjG1.1_chr1	PGSB	CDS	16087643	16087690	.	-	0	ID=LotjaGi1g1v0104200_LC.1.CDS.2;Parent=LotjaGi1g1v0104200_LC.1
LjG1.1_chr1	PGSB	exon	16087643	16087777	.	-	.	ID=LotjaGi1g1v0104200_LC.1.exon.2;Parent=LotjaGi1g1v0104200_LC.1
LjG1.1_chr1	PGSB	five_prime_UTR	16087691	16087777	.	-	.	ID=LotjaGi1g1v0104200_LC.1.five_prime_UTR.2;Parent=LotjaGi1g1v0104200_LC.1
LjG1.1_chr1	PGSB	exon	16088001	16088328	.	-	.	ID=LotjaGi1g1v0104200_LC.1.exon.3;Parent=LotjaGi1g1v0104200_LC.1
LjG1.1_chr1	PGSB	five_prime_UTR	16088001	16088328	.	-	.	ID=LotjaGi1g1v0104200_LC.1.five_prime_UTR.3;Parent=LotjaGi1g1v0104200_LC.1
###
LjG1.1_chr1	PGSB	gene	16091848	16095301	.	-	.	ID=LotjaGi1g1v0104300_LC
LjG1.1_chr1	PGSB	three_prime_UTR	16091848	16091848	.	-	.	ID=LotjaGi1g1v0104300_LC.1.three_prime_UTR.1;Parent=LotjaGi1g1v0104300_LC.1
LjG1.1_chr1	PGSB	exon	16091848	16091899	.	-	.	ID=LotjaGi1g1v0104300_LC.1.exon.1;Parent=LotjaGi1g1v0104300_LC.1
LjG1.1_chr1	PGSB	CDS	16091849	16091899	.	-	0	ID=LotjaGi1g1v0104300_LC.1.CDS.1;Parent=LotjaGi1g1v0104300_LC.1
LjG1.1_chr1	PGSB	exon	16092425	16092708	.	-	.	ID=LotjaGi1g1v0104300_LC.1.exon.2;Parent=LotjaGi1g1v0104300_LC.1
LjG1.1_chr1	PGSB	CDS	16092425	16092708	.	-	2	ID=LotjaGi1g1v0104300_LC.1.CDS.2;Parent=LotjaGi1g1v0104300_LC.1
LjG1.1_chr1	PGSB	exon	16092891	16093049	.	-	.	ID=LotjaGi1g1v0104300_LC.1.exon.3;Parent=LotjaGi1g1v0104300_LC.1
LjG1.1_chr1	PGSB	CDS	16092891	16093049	.	-	2	ID=LotjaGi1g1v0104300_LC.1.CDS.3;Parent=LotjaGi1g1v0104300_LC.1
LjG1.1_chr1	PGSB	exon	16093620	16094101	.	-	.	ID=LotjaGi1g1v0104300_LC.1.exon.4;Parent=LotjaGi1g1v0104300_LC.1
LjG1.1_chr1	PGSB	CDS	16093620	16094101	.	-	1	ID=LotjaGi1g1v0104300_LC.1.CDS.4;Parent=LotjaGi1g1v0104300_LC.1
LjG1.1_chr1	PGSB	exon	16094288	16094353	.	-	.	ID=LotjaGi1g1v0104300_LC.1.exon.5;Parent=LotjaGi1g1v0104300_LC.1
LjG1.1_chr1	PGSB	CDS	16094288	16094353	.	-	1	ID=LotjaGi1g1v0104300_LC.1.CDS.5;Parent=LotjaGi1g1v0104300_LC.1
LjG1.1_chr1	PGSB	exon	16094779	16094850	.	-	.	ID=LotjaGi1g1v0104300_LC.1.exon.6;Parent=LotjaGi1g1v0104300_LC.1
LjG1.1_chr1	PGSB	CDS	16094779	16094850	.	-	1	ID=LotjaGi1g1v0104300_LC.1.CDS.6;Parent=LotjaGi1g1v0104300_LC.1
LjG1.1_chr1	PGSB	exon	16094998	16095066	.	-	.	ID=LotjaGi1g1v0104300_LC.1.exon.7;Parent=LotjaGi1g1v0104300_LC.1
LjG1.1_chr1	PGSB	CDS	16094998	16095066	.	-	1	ID=LotjaGi1g1v0104300_LC.1.CDS.7;Parent=LotjaGi1g1v0104300_LC.1
LjG1.1_chr1	PGSB	CDS	16095232	16095299	.	-	0	ID=LotjaGi1g1v0104300_LC.1.CDS.8;Parent=LotjaGi1g1v0104300_LC.1
LjG1.1_chr1	PGSB	exon	16095232	16095301	.	-	.	ID=LotjaGi1g1v0104300_LC.1.exon.8;Parent=LotjaGi1g1v0104300_LC.1
LjG1.1_chr1	PGSB	five_prime_UTR	16095300	16095301	.	-	.	ID=LotjaGi1g1v0104300_LC.1.five_prime_UTR.2;Parent=LotjaGi1g1v0104300_LC.1
###
LjG1.1_chr1	PGSB	gene	16116512	16118401	.	-	.	ID=LotjaGi1g1v0104400_LC
LjG1.1_chr1	PGSB	exon	16116512	16116646	.	-	.	ID=LotjaGi1g1v0104400_LC.1.exon.1;Parent=LotjaGi1g1v0104400_LC.1
LjG1.1_chr1	PGSB	CDS	16116512	16116646	.	-	0	ID=LotjaGi1g1v0104400_LC.1.CDS.1;Parent=LotjaGi1g1v0104400_LC.1
LjG1.1_chr1	PGSB	CDS	16117154	16117351	.	-	0	ID=LotjaGi1g1v0104400_LC.1.CDS.2;Parent=LotjaGi1g1v0104400_LC.1
LjG1.1_chr1	PGSB	exon	16117154	16118401	.	-	.	ID=LotjaGi1g1v0104400_LC.1.exon.2;Parent=LotjaGi1g1v0104400_LC.1
LjG1.1_chr1	PGSB	five_prime_UTR	16117352	16118401	.	-	.	ID=LotjaGi1g1v0104400_LC.1.five_prime_UTR.1;Parent=LotjaGi1g1v0104400_LC.1
###
LjG1.1_chr1	PGSB	gene	16117534	16118283	.	+	.	ID=LotjaGi1g1v0104500_LC
LjG1.1_chr1	PGSB	five_prime_UTR	16117534	16117535	.	+	.	ID=LotjaGi1g1v0104500_LC.1.five_prime_UTR.1;Parent=LotjaGi1g1v0104500_LC.1
LjG1.1_chr1	PGSB	exon	16117534	16117937	.	+	.	ID=LotjaGi1g1v0104500_LC.1.exon.1;Parent=LotjaGi1g1v0104500_LC.1
LjG1.1_chr1	PGSB	CDS	16117536	16117937	.	+	0	ID=LotjaGi1g1v0104500_LC.1.CDS.1;Parent=LotjaGi1g1v0104500_LC.1
LjG1.1_chr1	PGSB	CDS	16118021	16118281	.	+	0	ID=LotjaGi1g1v0104500_LC.1.CDS.2;Parent=LotjaGi1g1v0104500_LC.1
LjG1.1_chr1	PGSB	exon	16118021	16118283	.	+	.	ID=LotjaGi1g1v0104500_LC.1.exon.2;Parent=LotjaGi1g1v0104500_LC.1
LjG1.1_chr1	PGSB	three_prime_UTR	16118282	16118283	.	+	.	ID=LotjaGi1g1v0104500_LC.1.three_prime_UTR.2;Parent=LotjaGi1g1v0104500_LC.1
###
LjG1.1_chr1	PGSB	gene	16118527	16125390	.	-	.	ID=LotjaGi1g1v0104600_LC
LjG1.1_chr1	PGSB	three_prime_UTR	16118527	16118931	.	-	.	ID=LotjaGi1g1v0104600_LC.1.three_prime_UTR.1;Parent=LotjaGi1g1v0104600_LC.1
LjG1.1_chr1	PGSB	exon	16118527	16119123	.	-	.	ID=LotjaGi1g1v0104600_LC.1.exon.1;Parent=LotjaGi1g1v0104600_LC.1
LjG1.1_chr1	PGSB	CDS	16118932	16119123	.	-	0	ID=LotjaGi1g1v0104600_LC.1.CDS.1;Parent=LotjaGi1g1v0104600_LC.1
LjG1.1_chr1	PGSB	exon	16119207	16120226	.	-	.	ID=LotjaGi1g1v0104600_LC.1.exon.2;Parent=LotjaGi1g1v0104600_LC.1
LjG1.1_chr1	PGSB	CDS	16119207	16120226	.	-	0	ID=LotjaGi1g1v0104600_LC.1.CDS.2;Parent=LotjaGi1g1v0104600_LC.1
LjG1.1_chr1	PGSB	CDS	16120317	16122263	.	-	0	ID=LotjaGi1g1v0104600_LC.1.CDS.3;Parent=LotjaGi1g1v0104600_LC.1
LjG1.1_chr1	PGSB	exon	16120317	16122264	.	-	.	ID=LotjaGi1g1v0104600_LC.1.exon.3;Parent=LotjaGi1g1v0104600_LC.1
LjG1.1_chr1	PGSB	five_prime_UTR	16122264	16122264	.	-	.	ID=LotjaGi1g1v0104600_LC.1.five_prime_UTR.2;Parent=LotjaGi1g1v0104600_LC.1
LjG1.1_chr1	PGSB	exon	16122719	16123223	.	-	.	ID=LotjaGi1g1v0104600_LC.1.exon.4;Parent=LotjaGi1g1v0104600_LC.1
LjG1.1_chr1	PGSB	five_prime_UTR	16122719	16123223	.	-	.	ID=LotjaGi1g1v0104600_LC.1.five_prime_UTR.3;Parent=LotjaGi1g1v0104600_LC.1
LjG1.1_chr1	PGSB	exon	16123435	16123506	.	-	.	ID=LotjaGi1g1v0104600_LC.1.exon.5;Parent=LotjaGi1g1v0104600_LC.1
LjG1.1_chr1	PGSB	five_prime_UTR	16123435	16123506	.	-	.	ID=LotjaGi1g1v0104600_LC.1.five_prime_UTR.4;Parent=LotjaGi1g1v0104600_LC.1
LjG1.1_chr1	PGSB	exon	16124183	16124336	.	-	.	ID=LotjaGi1g1v0104600_LC.1.exon.6;Parent=LotjaGi1g1v0104600_LC.1
LjG1.1_chr1	PGSB	five_prime_UTR	16124183	16124336	.	-	.	ID=LotjaGi1g1v0104600_LC.1.five_prime_UTR.5;Parent=LotjaGi1g1v0104600_LC.1
LjG1.1_chr1	PGSB	exon	16125241	16125390	.	-	.	ID=LotjaGi1g1v0104600_LC.1.exon.7;Parent=LotjaGi1g1v0104600_LC.1
LjG1.1_chr1	PGSB	five_prime_UTR	16125241	16125390	.	-	.	ID=LotjaGi1g1v0104600_LC.1.five_prime_UTR.6;Parent=LotjaGi1g1v0104600_LC.1
###
LjG1.1_chr1	PGSB	gene	16127516	16139967	.	-	.	ID=LotjaGi1g1v0104700
LjG1.1_chr1	PGSB	three_prime_UTR	16127516	16129194	.	-	.	ID=LotjaGi1g1v0104700.1.three_prime_UTR.1;Parent=LotjaGi1g1v0104700.1
LjG1.1_chr1	PGSB	exon	16127516	16129536	.	-	.	ID=LotjaGi1g1v0104700.1.exon.1;Parent=LotjaGi1g1v0104700.1
LjG1.1_chr1	PGSB	CDS	16129195	16129536	.	-	0	ID=LotjaGi1g1v0104700.1.CDS.1;Parent=LotjaGi1g1v0104700.1
LjG1.1_chr1	PGSB	exon	16129627	16129761	.	-	.	ID=LotjaGi1g1v0104700.1.exon.2;Parent=LotjaGi1g1v0104700.1
LjG1.1_chr1	PGSB	CDS	16129627	16129761	.	-	0	ID=LotjaGi1g1v0104700.1.CDS.2;Parent=LotjaGi1g1v0104700.1
LjG1.1_chr1	PGSB	exon	16130029	16130279	.	-	.	ID=LotjaGi1g1v0104700.1.exon.3;Parent=LotjaGi1g1v0104700.1
LjG1.1_chr1	PGSB	CDS	16130029	16130279	.	-	2	ID=LotjaGi1g1v0104700.1.CDS.3;Parent=LotjaGi1g1v0104700.1
LjG1.1_chr1	PGSB	exon	16130471	16130522	.	-	.	ID=LotjaGi1g1v0104700.1.exon.4;Parent=LotjaGi1g1v0104700.1
LjG1.1_chr1	PGSB	CDS	16130471	16130522	.	-	0	ID=LotjaGi1g1v0104700.1.CDS.4;Parent=LotjaGi1g1v0104700.1
LjG1.1_chr1	PGSB	exon	16131201	16131484	.	-	.	ID=LotjaGi1g1v0104700.1.exon.5;Parent=LotjaGi1g1v0104700.1
LjG1.1_chr1	PGSB	CDS	16131201	16131484	.	-	2	ID=LotjaGi1g1v0104700.1.CDS.5;Parent=LotjaGi1g1v0104700.1
LjG1.1_chr1	PGSB	exon	16131670	16131828	.	-	.	ID=LotjaGi1g1v0104700.1.exon.6;Parent=LotjaGi1g1v0104700.1
LjG1.1_chr1	PGSB	CDS	16131670	16131828	.	-	2	ID=LotjaGi1g1v0104700.1.CDS.6;Parent=LotjaGi1g1v0104700.1
LjG1.1_chr1	PGSB	exon	16132381	16132868	.	-	.	ID=LotjaGi1g1v0104700.1.exon.7;Parent=LotjaGi1g1v0104700.1
LjG1.1_chr1	PGSB	CDS	16132381	16132868	.	-	1	ID=LotjaGi1g1v0104700.1.CDS.7;Parent=LotjaGi1g1v0104700.1
LjG1.1_chr1	PGSB	exon	16133055	16133120	.	-	.	ID=LotjaGi1g1v0104700.1.exon.8;Parent=LotjaGi1g1v0104700.1
LjG1.1_chr1	PGSB	CDS	16133055	16133120	.	-	1	ID=LotjaGi1g1v0104700.1.CDS.8;Parent=LotjaGi1g1v0104700.1
LjG1.1_chr1	PGSB	exon	16133369	16133455	.	-	.	ID=LotjaGi1g1v0104700.1.exon.9;Parent=LotjaGi1g1v0104700.1
LjG1.1_chr1	PGSB	CDS	16133369	16133455	.	-	1	ID=LotjaGi1g1v0104700.1.CDS.9;Parent=LotjaGi1g1v0104700.1
LjG1.1_chr1	PGSB	exon	16133585	16133656	.	-	.	ID=LotjaGi1g1v0104700.1.exon.10;Parent=LotjaGi1g1v0104700.1
LjG1.1_chr1	PGSB	CDS	16133585	16133656	.	-	1	ID=LotjaGi1g1v0104700.1.CDS.10;Parent=LotjaGi1g1v0104700.1
LjG1.1_chr1	PGSB	exon	16133813	16133881	.	-	.	ID=LotjaGi1g1v0104700.1.exon.11;Parent=LotjaGi1g1v0104700.1
LjG1.1_chr1	PGSB	CDS	16133813	16133881	.	-	1	ID=LotjaGi1g1v0104700.1.CDS.11;Parent=LotjaGi1g1v0104700.1
LjG1.1_chr1	PGSB	exon	16134056	16134124	.	-	.	ID=LotjaGi1g1v0104700.1.exon.12;Parent=LotjaGi1g1v0104700.1
LjG1.1_chr1	PGSB	CDS	16134056	16134124	.	-	1	ID=LotjaGi1g1v0104700.1.CDS.12;Parent=LotjaGi1g1v0104700.1
LjG1.1_chr1	PGSB	exon	16134827	16134901	.	-	.	ID=LotjaGi1g1v0104700.1.exon.13;Parent=LotjaGi1g1v0104700.1
LjG1.1_chr1	PGSB	CDS	16134827	16134901	.	-	1	ID=LotjaGi1g1v0104700.1.CDS.13;Parent=LotjaGi1g1v0104700.1
LjG1.1_chr1	PGSB	exon	16135571	16135642	.	-	.	ID=LotjaGi1g1v0104700.1.exon.14;Parent=LotjaGi1g1v0104700.1
LjG1.1_chr1	PGSB	CDS	16135571	16135642	.	-	1	ID=LotjaGi1g1v0104700.1.CDS.14;Parent=LotjaGi1g1v0104700.1
LjG1.1_chr1	PGSB	exon	16135775	16135846	.	-	.	ID=LotjaGi1g1v0104700.1.exon.15;Parent=LotjaGi1g1v0104700.1
LjG1.1_chr1	PGSB	CDS	16135775	16135846	.	-	1	ID=LotjaGi1g1v0104700.1.CDS.15;Parent=LotjaGi1g1v0104700.1
LjG1.1_chr1	PGSB	exon	16135946	16136089	.	-	.	ID=LotjaGi1g1v0104700.1.exon.16;Parent=LotjaGi1g1v0104700.1
LjG1.1_chr1	PGSB	CDS	16135946	16136089	.	-	1	ID=LotjaGi1g1v0104700.1.CDS.16;Parent=LotjaGi1g1v0104700.1
LjG1.1_chr1	PGSB	exon	16137173	16137244	.	-	.	ID=LotjaGi1g1v0104700.1.exon.17;Parent=LotjaGi1g1v0104700.1
LjG1.1_chr1	PGSB	CDS	16137173	16137244	.	-	1	ID=LotjaGi1g1v0104700.1.CDS.17;Parent=LotjaGi1g1v0104700.1
LjG1.1_chr1	PGSB	exon	16137420	16137491	.	-	.	ID=LotjaGi1g1v0104700.1.exon.18;Parent=LotjaGi1g1v0104700.1
LjG1.1_chr1	PGSB	CDS	16137420	16137491	.	-	1	ID=LotjaGi1g1v0104700.1.CDS.18;Parent=LotjaGi1g1v0104700.1
LjG1.1_chr1	PGSB	exon	16138966	16139116	.	-	.	ID=LotjaGi1g1v0104700.1.exon.19;Parent=LotjaGi1g1v0104700.1
LjG1.1_chr1	PGSB	CDS	16138966	16139116	.	-	2	ID=LotjaGi1g1v0104700.1.CDS.19;Parent=LotjaGi1g1v0104700.1
LjG1.1_chr1	PGSB	CDS	16139412	16139544	.	-	0	ID=LotjaGi1g1v0104700.1.CDS.20;Parent=LotjaGi1g1v0104700.1
LjG1.1_chr1	PGSB	exon	16139412	16139967	.	-	.	ID=LotjaGi1g1v0104700.1.exon.20;Parent=LotjaGi1g1v0104700.1
LjG1.1_chr1	PGSB	five_prime_UTR	16139545	16139967	.	-	.	ID=LotjaGi1g1v0104700.1.five_prime_UTR.2;Parent=LotjaGi1g1v0104700.1
###
LjG1.1_chr1	PGSB	gene	16187382	16191953	.	+	.	ID=LotjaGi1g1v0104800
LjG1.1_chr1	PGSB	five_prime_UTR	16187382	16189199	.	+	.	ID=LotjaGi1g1v0104800.1.five_prime_UTR.1;Parent=LotjaGi1g1v0104800.1
LjG1.1_chr1	PGSB	exon	16187382	16189255	.	+	.	ID=LotjaGi1g1v0104800.1.exon.1;Parent=LotjaGi1g1v0104800.1
LjG1.1_chr1	PGSB	CDS	16189200	16189255	.	+	0	ID=LotjaGi1g1v0104800.1.CDS.1;Parent=LotjaGi1g1v0104800.1
LjG1.1_chr1	PGSB	exon	16189357	16189426	.	+	.	ID=LotjaGi1g1v0104800.1.exon.2;Parent=LotjaGi1g1v0104800.1
LjG1.1_chr1	PGSB	CDS	16189357	16189426	.	+	1	ID=LotjaGi1g1v0104800.1.CDS.2;Parent=LotjaGi1g1v0104800.1
LjG1.1_chr1	PGSB	exon	16189520	16190629	.	+	.	ID=LotjaGi1g1v0104800.1.exon.3;Parent=LotjaGi1g1v0104800.1
LjG1.1_chr1	PGSB	CDS	16189520	16190629	.	+	0	ID=LotjaGi1g1v0104800.1.CDS.3;Parent=LotjaGi1g1v0104800.1
LjG1.1_chr1	PGSB	CDS	16190759	16191253	.	+	0	ID=LotjaGi1g1v0104800.1.CDS.4;Parent=LotjaGi1g1v0104800.1
LjG1.1_chr1	PGSB	exon	16190759	16191953	.	+	.	ID=LotjaGi1g1v0104800.1.exon.4;Parent=LotjaGi1g1v0104800.1
LjG1.1_chr1	PGSB	three_prime_UTR	16191254	16191953	.	+	.	ID=LotjaGi1g1v0104800.1.three_prime_UTR.2;Parent=LotjaGi1g1v0104800.1
###
LjG1.1_chr1	PGSB	gene	16203436	16207721	.	+	.	ID=LotjaGi1g1v0104900
LjG1.1_chr1	PGSB	exon	16203436	16203932	.	+	.	ID=LotjaGi1g1v0104900.1.exon.1;Parent=LotjaGi1g1v0104900.1
LjG1.1_chr1	PGSB	five_prime_UTR	16203436	16203932	.	+	.	ID=LotjaGi1g1v0104900.1.five_prime_UTR.1;Parent=LotjaGi1g1v0104900.1
LjG1.1_chr1	PGSB	five_prime_UTR	16205053	16205065	.	+	.	ID=LotjaGi1g1v0104900.1.five_prime_UTR.2;Parent=LotjaGi1g1v0104900.1
LjG1.1_chr1	PGSB	exon	16205053	16206407	.	+	.	ID=LotjaGi1g1v0104900.1.exon.2;Parent=LotjaGi1g1v0104900.1
LjG1.1_chr1	PGSB	CDS	16205066	16206407	.	+	0	ID=LotjaGi1g1v0104900.1.CDS.1;Parent=LotjaGi1g1v0104900.1
LjG1.1_chr1	PGSB	CDS	16206797	16207425	.	+	2	ID=LotjaGi1g1v0104900.1.CDS.2;Parent=LotjaGi1g1v0104900.1
LjG1.1_chr1	PGSB	exon	16206797	16207721	.	+	.	ID=LotjaGi1g1v0104900.1.exon.3;Parent=LotjaGi1g1v0104900.1
LjG1.1_chr1	PGSB	three_prime_UTR	16207426	16207721	.	+	.	ID=LotjaGi1g1v0104900.1.three_prime_UTR.3;Parent=LotjaGi1g1v0104900.1
###
LjG1.1_chr1	PGSB	gene	16208435	16218692	.	-	.	ID=LotjaGi1g1v0105000
LjG1.1_chr1	PGSB	three_prime_UTR	16208435	16208891	.	-	.	ID=LotjaGi1g1v0105000.1.three_prime_UTR.1;Parent=LotjaGi1g1v0105000.1
LjG1.1_chr1	PGSB	exon	16208435	16209763	.	-	.	ID=LotjaGi1g1v0105000.1.exon.1;Parent=LotjaGi1g1v0105000.1
LjG1.1_chr1	PGSB	CDS	16208892	16209763	.	-	2	ID=LotjaGi1g1v0105000.1.CDS.1;Parent=LotjaGi1g1v0105000.1
LjG1.1_chr1	PGSB	exon	16209897	16209947	.	-	.	ID=LotjaGi1g1v0105000.1.exon.2;Parent=LotjaGi1g1v0105000.1
LjG1.1_chr1	PGSB	CDS	16209897	16209947	.	-	2	ID=LotjaGi1g1v0105000.1.CDS.2;Parent=LotjaGi1g1v0105000.1
LjG1.1_chr1	PGSB	exon	16210786	16210939	.	-	.	ID=LotjaGi1g1v0105000.1.exon.3;Parent=LotjaGi1g1v0105000.1
LjG1.1_chr1	PGSB	CDS	16210786	16210939	.	-	0	ID=LotjaGi1g1v0105000.1.CDS.3;Parent=LotjaGi1g1v0105000.1
LjG1.1_chr1	PGSB	exon	16211402	16211474	.	-	.	ID=LotjaGi1g1v0105000.1.exon.4;Parent=LotjaGi1g1v0105000.1
LjG1.1_chr1	PGSB	CDS	16211402	16211474	.	-	1	ID=LotjaGi1g1v0105000.1.CDS.4;Parent=LotjaGi1g1v0105000.1
LjG1.1_chr1	PGSB	CDS	16217677	16217750	.	-	0	ID=LotjaGi1g1v0105000.1.CDS.5;Parent=LotjaGi1g1v0105000.1
LjG1.1_chr1	PGSB	exon	16217677	16217866	.	-	.	ID=LotjaGi1g1v0105000.1.exon.5;Parent=LotjaGi1g1v0105000.1
LjG1.1_chr1	PGSB	five_prime_UTR	16217751	16217866	.	-	.	ID=LotjaGi1g1v0105000.1.five_prime_UTR.2;Parent=LotjaGi1g1v0105000.1
LjG1.1_chr1	PGSB	exon	16218472	16218692	.	-	.	ID=LotjaGi1g1v0105000.1.exon.6;Parent=LotjaGi1g1v0105000.1
LjG1.1_chr1	PGSB	five_prime_UTR	16218472	16218692	.	-	.	ID=LotjaGi1g1v0105000.1.five_prime_UTR.3;Parent=LotjaGi1g1v0105000.1
###
LjG1.1_chr1	PGSB	gene	16234739	16240731	.	+	.	ID=LotjaGi1g1v0105100
LjG1.1_chr1	PGSB	exon	16234739	16234979	.	+	.	ID=LotjaGi1g1v0105100.1.exon.1;Parent=LotjaGi1g1v0105100.1
LjG1.1_chr1	PGSB	five_prime_UTR	16234739	16234979	.	+	.	ID=LotjaGi1g1v0105100.1.five_prime_UTR.1;Parent=LotjaGi1g1v0105100.1
LjG1.1_chr1	PGSB	five_prime_UTR	16235199	16235206	.	+	.	ID=LotjaGi1g1v0105100.1.five_prime_UTR.2;Parent=LotjaGi1g1v0105100.1
LjG1.1_chr1	PGSB	exon	16235199	16235276	.	+	.	ID=LotjaGi1g1v0105100.1.exon.2;Parent=LotjaGi1g1v0105100.1
LjG1.1_chr1	PGSB	CDS	16235207	16235276	.	+	0	ID=LotjaGi1g1v0105100.1.CDS.1;Parent=LotjaGi1g1v0105100.1
LjG1.1_chr1	PGSB	exon	16235925	16236052	.	+	.	ID=LotjaGi1g1v0105100.1.exon.3;Parent=LotjaGi1g1v0105100.1
LjG1.1_chr1	PGSB	CDS	16235925	16236052	.	+	2	ID=LotjaGi1g1v0105100.1.CDS.2;Parent=LotjaGi1g1v0105100.1
LjG1.1_chr1	PGSB	exon	16238777	16238881	.	+	.	ID=LotjaGi1g1v0105100.1.exon.4;Parent=LotjaGi1g1v0105100.1
LjG1.1_chr1	PGSB	CDS	16238777	16238881	.	+	0	ID=LotjaGi1g1v0105100.1.CDS.3;Parent=LotjaGi1g1v0105100.1
LjG1.1_chr1	PGSB	CDS	16239541	16239684	.	+	0	ID=LotjaGi1g1v0105100.1.CDS.4;Parent=LotjaGi1g1v0105100.1
LjG1.1_chr1	PGSB	exon	16239541	16240731	.	+	.	ID=LotjaGi1g1v0105100.1.exon.5;Parent=LotjaGi1g1v0105100.1
LjG1.1_chr1	PGSB	three_prime_UTR	16239685	16240731	.	+	.	ID=LotjaGi1g1v0105100.1.three_prime_UTR.3;Parent=LotjaGi1g1v0105100.1
###
LjG1.1_chr1	PGSB	gene	16243419	16245873	.	+	.	ID=LotjaGi1g1v0105200
LjG1.1_chr1	PGSB	five_prime_UTR	16243419	16244453	.	+	.	ID=LotjaGi1g1v0105200.1.five_prime_UTR.1;Parent=LotjaGi1g1v0105200.1
LjG1.1_chr1	PGSB	exon	16243419	16245873	.	+	.	ID=LotjaGi1g1v0105200.1.exon.1;Parent=LotjaGi1g1v0105200.1
LjG1.1_chr1	PGSB	CDS	16244454	16245305	.	+	0	ID=LotjaGi1g1v0105200.1.CDS.1;Parent=LotjaGi1g1v0105200.1
LjG1.1_chr1	PGSB	three_prime_UTR	16245306	16245873	.	+	.	ID=LotjaGi1g1v0105200.1.three_prime_UTR.2;Parent=LotjaGi1g1v0105200.1
###
LjG1.1_chr1	PGSB	gene	16257973	16262964	.	+	.	ID=LotjaGi1g1v0105300
LjG1.1_chr1	PGSB	exon	16257973	16258081	.	+	.	ID=LotjaGi1g1v0105300.1.exon.1;Parent=LotjaGi1g1v0105300.1
LjG1.1_chr1	PGSB	five_prime_UTR	16257973	16258081	.	+	.	ID=LotjaGi1g1v0105300.1.five_prime_UTR.1;Parent=LotjaGi1g1v0105300.1
LjG1.1_chr1	PGSB	five_prime_UTR	16258721	16258725	.	+	.	ID=LotjaGi1g1v0105300.1.five_prime_UTR.2;Parent=LotjaGi1g1v0105300.1
LjG1.1_chr1	PGSB	exon	16258721	16258770	.	+	.	ID=LotjaGi1g1v0105300.1.exon.2;Parent=LotjaGi1g1v0105300.1
LjG1.1_chr1	PGSB	CDS	16258726	16258770	.	+	0	ID=LotjaGi1g1v0105300.1.CDS.1;Parent=LotjaGi1g1v0105300.1
LjG1.1_chr1	PGSB	exon	16258989	16259097	.	+	.	ID=LotjaGi1g1v0105300.1.exon.3;Parent=LotjaGi1g1v0105300.1
LjG1.1_chr1	PGSB	CDS	16258989	16259097	.	+	0	ID=LotjaGi1g1v0105300.1.CDS.2;Parent=LotjaGi1g1v0105300.1
LjG1.1_chr1	PGSB	exon	16259204	16259259	.	+	.	ID=LotjaGi1g1v0105300.1.exon.4;Parent=LotjaGi1g1v0105300.1
LjG1.1_chr1	PGSB	CDS	16259204	16259259	.	+	2	ID=LotjaGi1g1v0105300.1.CDS.3;Parent=LotjaGi1g1v0105300.1
LjG1.1_chr1	PGSB	exon	16259390	16259444	.	+	.	ID=LotjaGi1g1v0105300.1.exon.5;Parent=LotjaGi1g1v0105300.1
LjG1.1_chr1	PGSB	CDS	16259390	16259444	.	+	0	ID=LotjaGi1g1v0105300.1.CDS.4;Parent=LotjaGi1g1v0105300.1
LjG1.1_chr1	PGSB	exon	16259554	16259642	.	+	.	ID=LotjaGi1g1v0105300.1.exon.6;Parent=LotjaGi1g1v0105300.1
LjG1.1_chr1	PGSB	CDS	16259554	16259642	.	+	2	ID=LotjaGi1g1v0105300.1.CDS.5;Parent=LotjaGi1g1v0105300.1
LjG1.1_chr1	PGSB	exon	16260237	16260382	.	+	.	ID=LotjaGi1g1v0105300.1.exon.7;Parent=LotjaGi1g1v0105300.1
LjG1.1_chr1	PGSB	CDS	16260237	16260382	.	+	0	ID=LotjaGi1g1v0105300.1.CDS.6;Parent=LotjaGi1g1v0105300.1
LjG1.1_chr1	PGSB	exon	16261158	16261300	.	+	.	ID=LotjaGi1g1v0105300.1.exon.8;Parent=LotjaGi1g1v0105300.1
LjG1.1_chr1	PGSB	CDS	16261158	16261300	.	+	1	ID=LotjaGi1g1v0105300.1.CDS.7;Parent=LotjaGi1g1v0105300.1
LjG1.1_chr1	PGSB	exon	16261491	16261576	.	+	.	ID=LotjaGi1g1v0105300.1.exon.9;Parent=LotjaGi1g1v0105300.1
LjG1.1_chr1	PGSB	CDS	16261491	16261576	.	+	2	ID=LotjaGi1g1v0105300.1.CDS.8;Parent=LotjaGi1g1v0105300.1
LjG1.1_chr1	PGSB	CDS	16261987	16262064	.	+	0	ID=LotjaGi1g1v0105300.1.CDS.9;Parent=LotjaGi1g1v0105300.1
LjG1.1_chr1	PGSB	exon	16261987	16262964	.	+	.	ID=LotjaGi1g1v0105300.1.exon.10;Parent=LotjaGi1g1v0105300.1
LjG1.1_chr1	PGSB	three_prime_UTR	16262065	16262964	.	+	.	ID=LotjaGi1g1v0105300.1.three_prime_UTR.3;Parent=LotjaGi1g1v0105300.1
###
LjG1.1_chr1	PGSB	gene	16280727	16281356	.	+	.	ID=LotjaGi1g1v0105400
LjG1.1_chr1	PGSB	five_prime_UTR	16280727	16280777	.	+	.	ID=LotjaGi1g1v0105400.1.five_prime_UTR.1;Parent=LotjaGi1g1v0105400.1
LjG1.1_chr1	PGSB	exon	16280727	16281096	.	+	.	ID=LotjaGi1g1v0105400.1.exon.1;Parent=LotjaGi1g1v0105400.1
LjG1.1_chr1	PGSB	CDS	16280778	16281096	.	+	0	ID=LotjaGi1g1v0105400.1.CDS.1;Parent=LotjaGi1g1v0105400.1
LjG1.1_chr1	PGSB	CDS	16281191	16281231	.	+	2	ID=LotjaGi1g1v0105400.1.CDS.2;Parent=LotjaGi1g1v0105400.1
LjG1.1_chr1	PGSB	exon	16281191	16281356	.	+	.	ID=LotjaGi1g1v0105400.1.exon.2;Parent=LotjaGi1g1v0105400.1
LjG1.1_chr1	PGSB	three_prime_UTR	16281232	16281356	.	+	.	ID=LotjaGi1g1v0105400.1.three_prime_UTR.2;Parent=LotjaGi1g1v0105400.1
###
LjG1.1_chr1	PGSB	gene	16291268	16296820	.	+	.	ID=LotjaGi1g1v0105500
LjG1.1_chr1	PGSB	five_prime_UTR	16291367	16291451	.	+	.	ID=LotjaGi1g1v0105500.2.five_prime_UTR.1;Parent=LotjaGi1g1v0105500.2
LjG1.1_chr1	PGSB	exon	16291367	16291518	.	+	.	ID=LotjaGi1g1v0105500.2.exon.1;Parent=LotjaGi1g1v0105500.2
LjG1.1_chr1	PGSB	CDS	16291452	16291518	.	+	0	ID=LotjaGi1g1v0105500.2.CDS.1;Parent=LotjaGi1g1v0105500.2
LjG1.1_chr1	PGSB	exon	16291786	16292482	.	+	.	ID=LotjaGi1g1v0105500.2.exon.2;Parent=LotjaGi1g1v0105500.2
LjG1.1_chr1	PGSB	CDS	16291786	16292482	.	+	2	ID=LotjaGi1g1v0105500.2.CDS.2;Parent=LotjaGi1g1v0105500.2
LjG1.1_chr1	PGSB	CDS	16293800	16296146	.	+	1	ID=LotjaGi1g1v0105500.2.CDS.3;Parent=LotjaGi1g1v0105500.2
LjG1.1_chr1	PGSB	exon	16293800	16296641	.	+	.	ID=LotjaGi1g1v0105500.2.exon.3;Parent=LotjaGi1g1v0105500.2
LjG1.1_chr1	PGSB	three_prime_UTR	16296147	16296641	.	+	.	ID=LotjaGi1g1v0105500.2.three_prime_UTR.2;Parent=LotjaGi1g1v0105500.2
###
LjG1.1_chr1	PGSB	gene	16310183	16311874	.	+	.	ID=LotjaGi1g1v0105600_LC
LjG1.1_chr1	PGSB	five_prime_UTR	16310183	16310184	.	+	.	ID=LotjaGi1g1v0105600_LC.1.five_prime_UTR.1;Parent=LotjaGi1g1v0105600_LC.1
LjG1.1_chr1	PGSB	exon	16310183	16311874	.	+	.	ID=LotjaGi1g1v0105600_LC.1.exon.1;Parent=LotjaGi1g1v0105600_LC.1
LjG1.1_chr1	PGSB	CDS	16310185	16311873	.	+	0	ID=LotjaGi1g1v0105600_LC.1.CDS.1;Parent=LotjaGi1g1v0105600_LC.1
LjG1.1_chr1	PGSB	three_prime_UTR	16311874	16311874	.	+	.	ID=LotjaGi1g1v0105600_LC.1.three_prime_UTR.2;Parent=LotjaGi1g1v0105600_LC.1
###
LjG1.1_chr1	PGSB	gene	16338620	16343885	.	+	.	ID=LotjaGi1g1v0105700
LjG1.1_chr1	PGSB	exon	16338620	16338930	.	+	.	ID=LotjaGi1g1v0105700.1.exon.1;Parent=LotjaGi1g1v0105700.1
LjG1.1_chr1	PGSB	five_prime_UTR	16338620	16338930	.	+	.	ID=LotjaGi1g1v0105700.1.five_prime_UTR.1;Parent=LotjaGi1g1v0105700.1
LjG1.1_chr1	PGSB	five_prime_UTR	16340209	16340300	.	+	.	ID=LotjaGi1g1v0105700.1.five_prime_UTR.2;Parent=LotjaGi1g1v0105700.1
LjG1.1_chr1	PGSB	exon	16340209	16340318	.	+	.	ID=LotjaGi1g1v0105700.1.exon.2;Parent=LotjaGi1g1v0105700.1
LjG1.1_chr1	PGSB	CDS	16340301	16340318	.	+	0	ID=LotjaGi1g1v0105700.1.CDS.1;Parent=LotjaGi1g1v0105700.1
LjG1.1_chr1	PGSB	exon	16340403	16340508	.	+	.	ID=LotjaGi1g1v0105700.1.exon.3;Parent=LotjaGi1g1v0105700.1
LjG1.1_chr1	PGSB	CDS	16340403	16340508	.	+	0	ID=LotjaGi1g1v0105700.1.CDS.2;Parent=LotjaGi1g1v0105700.1
LjG1.1_chr1	PGSB	CDS	16341259	16342970	.	+	2	ID=LotjaGi1g1v0105700.1.CDS.3;Parent=LotjaGi1g1v0105700.1
LjG1.1_chr1	PGSB	exon	16341259	16343885	.	+	.	ID=LotjaGi1g1v0105700.1.exon.4;Parent=LotjaGi1g1v0105700.1
LjG1.1_chr1	PGSB	three_prime_UTR	16342971	16343885	.	+	.	ID=LotjaGi1g1v0105700.1.three_prime_UTR.3;Parent=LotjaGi1g1v0105700.1
###
LjG1.1_chr1	PGSB	gene	16418691	16421728	.	+	.	ID=LotjaGi1g1v0105800_LC
LjG1.1_chr1	PGSB	exon	16418691	16419959	.	+	.	ID=LotjaGi1g1v0105800_LC.1.exon.1;Parent=LotjaGi1g1v0105800_LC.1
LjG1.1_chr1	PGSB	five_prime_UTR	16418691	16419959	.	+	.	ID=LotjaGi1g1v0105800_LC.1.five_prime_UTR.1;Parent=LotjaGi1g1v0105800_LC.1
LjG1.1_chr1	PGSB	exon	16420096	16420345	.	+	.	ID=LotjaGi1g1v0105800_LC.1.exon.2;Parent=LotjaGi1g1v0105800_LC.1
LjG1.1_chr1	PGSB	five_prime_UTR	16420096	16420345	.	+	.	ID=LotjaGi1g1v0105800_LC.1.five_prime_UTR.2;Parent=LotjaGi1g1v0105800_LC.1
LjG1.1_chr1	PGSB	exon	16420556	16420609	.	+	.	ID=LotjaGi1g1v0105800_LC.1.exon.3;Parent=LotjaGi1g1v0105800_LC.1
LjG1.1_chr1	PGSB	five_prime_UTR	16420556	16420609	.	+	.	ID=LotjaGi1g1v0105800_LC.1.five_prime_UTR.3;Parent=LotjaGi1g1v0105800_LC.1
LjG1.1_chr1	PGSB	exon	16420704	16420785	.	+	.	ID=LotjaGi1g1v0105800_LC.1.exon.4;Parent=LotjaGi1g1v0105800_LC.1
LjG1.1_chr1	PGSB	five_prime_UTR	16420704	16420785	.	+	.	ID=LotjaGi1g1v0105800_LC.1.five_prime_UTR.4;Parent=LotjaGi1g1v0105800_LC.1
LjG1.1_chr1	PGSB	five_prime_UTR	16421144	16421248	.	+	.	ID=LotjaGi1g1v0105800_LC.1.five_prime_UTR.5;Parent=LotjaGi1g1v0105800_LC.1
LjG1.1_chr1	PGSB	exon	16421144	16421728	.	+	.	ID=LotjaGi1g1v0105800_LC.1.exon.5;Parent=LotjaGi1g1v0105800_LC.1
LjG1.1_chr1	PGSB	CDS	16421249	16421548	.	+	0	ID=LotjaGi1g1v0105800_LC.1.CDS.1;Parent=LotjaGi1g1v0105800_LC.1
LjG1.1_chr1	PGSB	three_prime_UTR	16421549	16421728	.	+	.	ID=LotjaGi1g1v0105800_LC.1.three_prime_UTR.6;Parent=LotjaGi1g1v0105800_LC.1
###
LjG1.1_chr1	PGSB	gene	16444063	16444460	.	-	.	ID=LotjaGi1g1v0105900_LC
LjG1.1_chr1	PGSB	three_prime_UTR	16444063	16444063	.	-	.	ID=LotjaGi1g1v0105900_LC.1.three_prime_UTR.1;Parent=LotjaGi1g1v0105900_LC.1
LjG1.1_chr1	PGSB	exon	16444063	16444460	.	-	.	ID=LotjaGi1g1v0105900_LC.1.exon.1;Parent=LotjaGi1g1v0105900_LC.1
LjG1.1_chr1	PGSB	CDS	16444064	16444435	.	-	0	ID=LotjaGi1g1v0105900_LC.1.CDS.1;Parent=LotjaGi1g1v0105900_LC.1
LjG1.1_chr1	PGSB	five_prime_UTR	16444436	16444460	.	-	.	ID=LotjaGi1g1v0105900_LC.1.five_prime_UTR.2;Parent=LotjaGi1g1v0105900_LC.1
###
LjG1.1_chr1	PGSB	gene	16472726	16490091	.	+	.	ID=LotjaGi1g1v0106000
LjG1.1_chr1	PGSB	five_prime_UTR	16472726	16472788	.	+	.	ID=LotjaGi1g1v0106000.1.five_prime_UTR.1;Parent=LotjaGi1g1v0106000.1
LjG1.1_chr1	PGSB	exon	16472726	16472849	.	+	.	ID=LotjaGi1g1v0106000.1.exon.1;Parent=LotjaGi1g1v0106000.1
LjG1.1_chr1	PGSB	CDS	16472789	16472849	.	+	0	ID=LotjaGi1g1v0106000.1.CDS.1;Parent=LotjaGi1g1v0106000.1
LjG1.1_chr1	PGSB	exon	16472937	16472990	.	+	.	ID=LotjaGi1g1v0106000.1.exon.2;Parent=LotjaGi1g1v0106000.1
LjG1.1_chr1	PGSB	CDS	16472937	16472990	.	+	2	ID=LotjaGi1g1v0106000.1.CDS.2;Parent=LotjaGi1g1v0106000.1
LjG1.1_chr1	PGSB	exon	16473092	16473372	.	+	.	ID=LotjaGi1g1v0106000.1.exon.3;Parent=LotjaGi1g1v0106000.1
LjG1.1_chr1	PGSB	CDS	16473092	16473372	.	+	2	ID=LotjaGi1g1v0106000.1.CDS.3;Parent=LotjaGi1g1v0106000.1
LjG1.1_chr1	PGSB	exon	16474100	16474183	.	+	.	ID=LotjaGi1g1v0106000.1.exon.4;Parent=LotjaGi1g1v0106000.1
LjG1.1_chr1	PGSB	CDS	16474100	16474183	.	+	0	ID=LotjaGi1g1v0106000.1.CDS.4;Parent=LotjaGi1g1v0106000.1
LjG1.1_chr1	PGSB	exon	16474285	16474359	.	+	.	ID=LotjaGi1g1v0106000.1.exon.5;Parent=LotjaGi1g1v0106000.1
LjG1.1_chr1	PGSB	CDS	16474285	16474359	.	+	0	ID=LotjaGi1g1v0106000.1.CDS.5;Parent=LotjaGi1g1v0106000.1
LjG1.1_chr1	PGSB	exon	16475003	16475086	.	+	.	ID=LotjaGi1g1v0106000.1.exon.6;Parent=LotjaGi1g1v0106000.1
LjG1.1_chr1	PGSB	CDS	16475003	16475086	.	+	0	ID=LotjaGi1g1v0106000.1.CDS.6;Parent=LotjaGi1g1v0106000.1
LjG1.1_chr1	PGSB	exon	16475184	16475273	.	+	.	ID=LotjaGi1g1v0106000.1.exon.7;Parent=LotjaGi1g1v0106000.1
LjG1.1_chr1	PGSB	CDS	16475184	16475273	.	+	0	ID=LotjaGi1g1v0106000.1.CDS.7;Parent=LotjaGi1g1v0106000.1
LjG1.1_chr1	PGSB	exon	16487643	16487744	.	+	.	ID=LotjaGi1g1v0106000.1.exon.8;Parent=LotjaGi1g1v0106000.1
LjG1.1_chr1	PGSB	CDS	16487643	16487744	.	+	0	ID=LotjaGi1g1v0106000.1.CDS.8;Parent=LotjaGi1g1v0106000.1
LjG1.1_chr1	PGSB	exon	16488241	16488336	.	+	.	ID=LotjaGi1g1v0106000.1.exon.9;Parent=LotjaGi1g1v0106000.1
LjG1.1_chr1	PGSB	CDS	16488241	16488336	.	+	0	ID=LotjaGi1g1v0106000.1.CDS.9;Parent=LotjaGi1g1v0106000.1
LjG1.1_chr1	PGSB	exon	16488443	16488514	.	+	.	ID=LotjaGi1g1v0106000.1.exon.10;Parent=LotjaGi1g1v0106000.1
LjG1.1_chr1	PGSB	CDS	16488443	16488514	.	+	0	ID=LotjaGi1g1v0106000.1.CDS.10;Parent=LotjaGi1g1v0106000.1
LjG1.1_chr1	PGSB	exon	16488600	16488695	.	+	.	ID=LotjaGi1g1v0106000.1.exon.11;Parent=LotjaGi1g1v0106000.1
LjG1.1_chr1	PGSB	CDS	16488600	16488695	.	+	0	ID=LotjaGi1g1v0106000.1.CDS.11;Parent=LotjaGi1g1v0106000.1
LjG1.1_chr1	PGSB	exon	16489321	16489425	.	+	.	ID=LotjaGi1g1v0106000.1.exon.12;Parent=LotjaGi1g1v0106000.1
LjG1.1_chr1	PGSB	CDS	16489321	16489425	.	+	0	ID=LotjaGi1g1v0106000.1.CDS.12;Parent=LotjaGi1g1v0106000.1
LjG1.1_chr1	PGSB	CDS	16489798	16489836	.	+	0	ID=LotjaGi1g1v0106000.1.CDS.13;Parent=LotjaGi1g1v0106000.1
LjG1.1_chr1	PGSB	exon	16489798	16490091	.	+	.	ID=LotjaGi1g1v0106000.1.exon.13;Parent=LotjaGi1g1v0106000.1
LjG1.1_chr1	PGSB	three_prime_UTR	16489837	16490091	.	+	.	ID=LotjaGi1g1v0106000.1.three_prime_UTR.2;Parent=LotjaGi1g1v0106000.1
###
LjG1.1_chr1	PGSB	gene	16519044	16523956	.	+	.	ID=LotjaGi1g1v0106100
LjG1.1_chr1	PGSB	five_prime_UTR	16519044	16519151	.	+	.	ID=LotjaGi1g1v0106100.1.five_prime_UTR.1;Parent=LotjaGi1g1v0106100.1
LjG1.1_chr1	PGSB	exon	16519044	16520098	.	+	.	ID=LotjaGi1g1v0106100.1.exon.1;Parent=LotjaGi1g1v0106100.1
LjG1.1_chr1	PGSB	CDS	16519152	16520098	.	+	0	ID=LotjaGi1g1v0106100.1.CDS.1;Parent=LotjaGi1g1v0106100.1
LjG1.1_chr1	PGSB	exon	16520967	16521100	.	+	.	ID=LotjaGi1g1v0106100.1.exon.2;Parent=LotjaGi1g1v0106100.1
LjG1.1_chr1	PGSB	CDS	16520967	16521100	.	+	1	ID=LotjaGi1g1v0106100.1.CDS.2;Parent=LotjaGi1g1v0106100.1
LjG1.1_chr1	PGSB	CDS	16522175	16522773	.	+	2	ID=LotjaGi1g1v0106100.1.CDS.3;Parent=LotjaGi1g1v0106100.1
LjG1.1_chr1	PGSB	exon	16522175	16523956	.	+	.	ID=LotjaGi1g1v0106100.1.exon.3;Parent=LotjaGi1g1v0106100.1
LjG1.1_chr1	PGSB	three_prime_UTR	16522774	16523956	.	+	.	ID=LotjaGi1g1v0106100.1.three_prime_UTR.2;Parent=LotjaGi1g1v0106100.1
###
LjG1.1_chr1	PGSB	gene	16525370	16525966	.	-	.	ID=LotjaGi1g1v0106200_LC
LjG1.1_chr1	PGSB	exon	16525370	16525966	.	-	.	ID=LotjaGi1g1v0106200_LC.1.exon.1;Parent=LotjaGi1g1v0106200_LC.1
LjG1.1_chr1	PGSB	CDS	16525370	16525966	.	-	0	ID=LotjaGi1g1v0106200_LC.1.CDS.1;Parent=LotjaGi1g1v0106200_LC.1
###
LjG1.1_chr1	PGSB	gene	16547775	16554606	.	+	.	ID=LotjaGi1g1v0106300
LjG1.1_chr1	PGSB	exon	16547775	16548144	.	+	.	ID=LotjaGi1g1v0106300.1.exon.1;Parent=LotjaGi1g1v0106300.1
LjG1.1_chr1	PGSB	five_prime_UTR	16547775	16548144	.	+	.	ID=LotjaGi1g1v0106300.1.five_prime_UTR.1;Parent=LotjaGi1g1v0106300.1
LjG1.1_chr1	PGSB	five_prime_UTR	16548282	16548338	.	+	.	ID=LotjaGi1g1v0106300.1.five_prime_UTR.2;Parent=LotjaGi1g1v0106300.1
LjG1.1_chr1	PGSB	exon	16548282	16548454	.	+	.	ID=LotjaGi1g1v0106300.1.exon.2;Parent=LotjaGi1g1v0106300.1
LjG1.1_chr1	PGSB	CDS	16548339	16548454	.	+	0	ID=LotjaGi1g1v0106300.1.CDS.1;Parent=LotjaGi1g1v0106300.1
LjG1.1_chr1	PGSB	exon	16549547	16549628	.	+	.	ID=LotjaGi1g1v0106300.1.exon.3;Parent=LotjaGi1g1v0106300.1
LjG1.1_chr1	PGSB	CDS	16549547	16549628	.	+	1	ID=LotjaGi1g1v0106300.1.CDS.2;Parent=LotjaGi1g1v0106300.1
LjG1.1_chr1	PGSB	exon	16549732	16549833	.	+	.	ID=LotjaGi1g1v0106300.1.exon.4;Parent=LotjaGi1g1v0106300.1
LjG1.1_chr1	PGSB	CDS	16549732	16549833	.	+	0	ID=LotjaGi1g1v0106300.1.CDS.3;Parent=LotjaGi1g1v0106300.1
LjG1.1_chr1	PGSB	exon	16550320	16550957	.	+	.	ID=LotjaGi1g1v0106300.1.exon.5;Parent=LotjaGi1g1v0106300.1
LjG1.1_chr1	PGSB	CDS	16550320	16550957	.	+	0	ID=LotjaGi1g1v0106300.1.CDS.4;Parent=LotjaGi1g1v0106300.1
LjG1.1_chr1	PGSB	exon	16551056	16551152	.	+	.	ID=LotjaGi1g1v0106300.1.exon.6;Parent=LotjaGi1g1v0106300.1
LjG1.1_chr1	PGSB	CDS	16551056	16551152	.	+	1	ID=LotjaGi1g1v0106300.1.CDS.5;Parent=LotjaGi1g1v0106300.1
LjG1.1_chr1	PGSB	exon	16551244	16551418	.	+	.	ID=LotjaGi1g1v0106300.1.exon.7;Parent=LotjaGi1g1v0106300.1
LjG1.1_chr1	PGSB	CDS	16551244	16551418	.	+	0	ID=LotjaGi1g1v0106300.1.CDS.6;Parent=LotjaGi1g1v0106300.1
LjG1.1_chr1	PGSB	exon	16551792	16551868	.	+	.	ID=LotjaGi1g1v0106300.1.exon.8;Parent=LotjaGi1g1v0106300.1
LjG1.1_chr1	PGSB	CDS	16551792	16551868	.	+	2	ID=LotjaGi1g1v0106300.1.CDS.7;Parent=LotjaGi1g1v0106300.1
LjG1.1_chr1	PGSB	exon	16551977	16552399	.	+	.	ID=LotjaGi1g1v0106300.1.exon.9;Parent=LotjaGi1g1v0106300.1
LjG1.1_chr1	PGSB	CDS	16551977	16552399	.	+	0	ID=LotjaGi1g1v0106300.1.CDS.8;Parent=LotjaGi1g1v0106300.1
LjG1.1_chr1	PGSB	exon	16552537	16552586	.	+	.	ID=LotjaGi1g1v0106300.1.exon.10;Parent=LotjaGi1g1v0106300.1
LjG1.1_chr1	PGSB	CDS	16552537	16552586	.	+	0	ID=LotjaGi1g1v0106300.1.CDS.9;Parent=LotjaGi1g1v0106300.1
LjG1.1_chr1	PGSB	exon	16553231	16553298	.	+	.	ID=LotjaGi1g1v0106300.1.exon.11;Parent=LotjaGi1g1v0106300.1
LjG1.1_chr1	PGSB	CDS	16553231	16553298	.	+	1	ID=LotjaGi1g1v0106300.1.CDS.10;Parent=LotjaGi1g1v0106300.1
LjG1.1_chr1	PGSB	CDS	16553790	16554307	.	+	2	ID=LotjaGi1g1v0106300.1.CDS.11;Parent=LotjaGi1g1v0106300.1
LjG1.1_chr1	PGSB	exon	16553790	16554606	.	+	.	ID=LotjaGi1g1v0106300.1.exon.12;Parent=LotjaGi1g1v0106300.1
LjG1.1_chr1	PGSB	three_prime_UTR	16554308	16554606	.	+	.	ID=LotjaGi1g1v0106300.1.three_prime_UTR.3;Parent=LotjaGi1g1v0106300.1
###
LjG1.1_chr1	PGSB	gene	16555441	16558054	.	+	.	ID=LotjaGi1g1v0106400
LjG1.1_chr1	PGSB	five_prime_UTR	16555441	16555578	.	+	.	ID=LotjaGi1g1v0106400.1.five_prime_UTR.1;Parent=LotjaGi1g1v0106400.1
LjG1.1_chr1	PGSB	exon	16555441	16556067	.	+	.	ID=LotjaGi1g1v0106400.1.exon.1;Parent=LotjaGi1g1v0106400.1
LjG1.1_chr1	PGSB	CDS	16555579	16556067	.	+	0	ID=LotjaGi1g1v0106400.1.CDS.1;Parent=LotjaGi1g1v0106400.1
LjG1.1_chr1	PGSB	exon	16556382	16556485	.	+	.	ID=LotjaGi1g1v0106400.1.exon.2;Parent=LotjaGi1g1v0106400.1
LjG1.1_chr1	PGSB	CDS	16556382	16556485	.	+	0	ID=LotjaGi1g1v0106400.1.CDS.2;Parent=LotjaGi1g1v0106400.1
LjG1.1_chr1	PGSB	CDS	16557520	16557790	.	+	1	ID=LotjaGi1g1v0106400.1.CDS.3;Parent=LotjaGi1g1v0106400.1
LjG1.1_chr1	PGSB	exon	16557520	16558054	.	+	.	ID=LotjaGi1g1v0106400.1.exon.3;Parent=LotjaGi1g1v0106400.1
LjG1.1_chr1	PGSB	three_prime_UTR	16557791	16558054	.	+	.	ID=LotjaGi1g1v0106400.1.three_prime_UTR.2;Parent=LotjaGi1g1v0106400.1
###
LjG1.1_chr1	PGSB	gene	16569546	16572707	.	+	.	ID=LotjaGi1g1v0106500
LjG1.1_chr1	PGSB	five_prime_UTR	16569546	16569717	.	+	.	ID=LotjaGi1g1v0106500.1.five_prime_UTR.1;Parent=LotjaGi1g1v0106500.1
LjG1.1_chr1	PGSB	exon	16569546	16570193	.	+	.	ID=LotjaGi1g1v0106500.1.exon.1;Parent=LotjaGi1g1v0106500.1
LjG1.1_chr1	PGSB	CDS	16569718	16570193	.	+	0	ID=LotjaGi1g1v0106500.1.CDS.1;Parent=LotjaGi1g1v0106500.1
LjG1.1_chr1	PGSB	exon	16570824	16570956	.	+	.	ID=LotjaGi1g1v0106500.1.exon.2;Parent=LotjaGi1g1v0106500.1
LjG1.1_chr1	PGSB	CDS	16570824	16570956	.	+	1	ID=LotjaGi1g1v0106500.1.CDS.2;Parent=LotjaGi1g1v0106500.1
LjG1.1_chr1	PGSB	exon	16571439	16571523	.	+	.	ID=LotjaGi1g1v0106500.1.exon.3;Parent=LotjaGi1g1v0106500.1
LjG1.1_chr1	PGSB	CDS	16571439	16571523	.	+	0	ID=LotjaGi1g1v0106500.1.CDS.3;Parent=LotjaGi1g1v0106500.1
LjG1.1_chr1	PGSB	CDS	16571655	16572022	.	+	2	ID=LotjaGi1g1v0106500.1.CDS.4;Parent=LotjaGi1g1v0106500.1
LjG1.1_chr1	PGSB	exon	16571655	16572707	.	+	.	ID=LotjaGi1g1v0106500.1.exon.4;Parent=LotjaGi1g1v0106500.1
LjG1.1_chr1	PGSB	three_prime_UTR	16572023	16572707	.	+	.	ID=LotjaGi1g1v0106500.1.three_prime_UTR.2;Parent=LotjaGi1g1v0106500.1
###
LjG1.1_chr1	PGSB	gene	16573022	16574602	.	-	.	ID=LotjaGi1g1v0106600_LC
LjG1.1_chr1	PGSB	three_prime_UTR	16573022	16573078	.	-	.	ID=LotjaGi1g1v0106600_LC.1.three_prime_UTR.1;Parent=LotjaGi1g1v0106600_LC.1
LjG1.1_chr1	PGSB	exon	16573022	16574602	.	-	.	ID=LotjaGi1g1v0106600_LC.1.exon.1;Parent=LotjaGi1g1v0106600_LC.1
LjG1.1_chr1	PGSB	CDS	16573079	16573735	.	-	0	ID=LotjaGi1g1v0106600_LC.1.CDS.1;Parent=LotjaGi1g1v0106600_LC.1
LjG1.1_chr1	PGSB	five_prime_UTR	16573736	16574602	.	-	.	ID=LotjaGi1g1v0106600_LC.1.five_prime_UTR.2;Parent=LotjaGi1g1v0106600_LC.1
###
LjG1.1_chr1	PGSB	gene	16579784	16580183	.	+	.	ID=LotjaGi1g1v0106700_LC
LjG1.1_chr1	PGSB	CDS	16579784	16580104	.	+	0	ID=LotjaGi1g1v0106700_LC.1.CDS.1;Parent=LotjaGi1g1v0106700_LC.1
LjG1.1_chr1	PGSB	exon	16579784	16580183	.	+	.	ID=LotjaGi1g1v0106700_LC.1.exon.1;Parent=LotjaGi1g1v0106700_LC.1
LjG1.1_chr1	PGSB	three_prime_UTR	16580105	16580183	.	+	.	ID=LotjaGi1g1v0106700_LC.1.three_prime_UTR.1;Parent=LotjaGi1g1v0106700_LC.1
###
LjG1.1_chr1	PGSB	gene	16592810	16596030	.	+	.	ID=LotjaGi1g1v0106800
LjG1.1_chr1	PGSB	five_prime_UTR	16592810	16592885	.	+	.	ID=LotjaGi1g1v0106800.1.five_prime_UTR.1;Parent=LotjaGi1g1v0106800.1
LjG1.1_chr1	PGSB	exon	16592810	16593036	.	+	.	ID=LotjaGi1g1v0106800.1.exon.1;Parent=LotjaGi1g1v0106800.1
LjG1.1_chr1	PGSB	CDS	16592886	16593036	.	+	0	ID=LotjaGi1g1v0106800.1.CDS.1;Parent=LotjaGi1g1v0106800.1
LjG1.1_chr1	PGSB	exon	16593335	16593650	.	+	.	ID=LotjaGi1g1v0106800.1.exon.2;Parent=LotjaGi1g1v0106800.1
LjG1.1_chr1	PGSB	CDS	16593335	16593650	.	+	2	ID=LotjaGi1g1v0106800.1.CDS.2;Parent=LotjaGi1g1v0106800.1
LjG1.1_chr1	PGSB	CDS	16594557	16594860	.	+	1	ID=LotjaGi1g1v0106800.1.CDS.3;Parent=LotjaGi1g1v0106800.1
LjG1.1_chr1	PGSB	exon	16594557	16596030	.	+	.	ID=LotjaGi1g1v0106800.1.exon.3;Parent=LotjaGi1g1v0106800.1
LjG1.1_chr1	PGSB	three_prime_UTR	16594861	16596030	.	+	.	ID=LotjaGi1g1v0106800.1.three_prime_UTR.2;Parent=LotjaGi1g1v0106800.1
###
LjG1.1_chr1	PGSB	gene	16606621	16619459	.	+	.	ID=LotjaGi1g1v0106900
LjG1.1_chr1	PGSB	five_prime_UTR	16606621	16607342	.	+	.	ID=LotjaGi1g1v0106900.1.five_prime_UTR.1;Parent=LotjaGi1g1v0106900.1
LjG1.1_chr1	PGSB	exon	16606621	16607597	.	+	.	ID=LotjaGi1g1v0106900.1.exon.1;Parent=LotjaGi1g1v0106900.1
LjG1.1_chr1	PGSB	CDS	16607343	16607597	.	+	0	ID=LotjaGi1g1v0106900.1.CDS.1;Parent=LotjaGi1g1v0106900.1
LjG1.1_chr1	PGSB	exon	16611064	16611249	.	+	.	ID=LotjaGi1g1v0106900.1.exon.2;Parent=LotjaGi1g1v0106900.1
LjG1.1_chr1	PGSB	CDS	16611064	16611249	.	+	0	ID=LotjaGi1g1v0106900.1.CDS.2;Parent=LotjaGi1g1v0106900.1
LjG1.1_chr1	PGSB	exon	16612408	16612500	.	+	.	ID=LotjaGi1g1v0106900.1.exon.3;Parent=LotjaGi1g1v0106900.1
LjG1.1_chr1	PGSB	CDS	16612408	16612500	.	+	0	ID=LotjaGi1g1v0106900.1.CDS.3;Parent=LotjaGi1g1v0106900.1
LjG1.1_chr1	PGSB	exon	16612907	16613089	.	+	.	ID=LotjaGi1g1v0106900.1.exon.4;Parent=LotjaGi1g1v0106900.1
LjG1.1_chr1	PGSB	CDS	16612907	16613089	.	+	0	ID=LotjaGi1g1v0106900.1.CDS.4;Parent=LotjaGi1g1v0106900.1
LjG1.1_chr1	PGSB	exon	16613217	16613319	.	+	.	ID=LotjaGi1g1v0106900.1.exon.5;Parent=LotjaGi1g1v0106900.1
LjG1.1_chr1	PGSB	CDS	16613217	16613319	.	+	0	ID=LotjaGi1g1v0106900.1.CDS.5;Parent=LotjaGi1g1v0106900.1
LjG1.1_chr1	PGSB	exon	16613408	16613590	.	+	.	ID=LotjaGi1g1v0106900.1.exon.6;Parent=LotjaGi1g1v0106900.1
LjG1.1_chr1	PGSB	CDS	16613408	16613590	.	+	2	ID=LotjaGi1g1v0106900.1.CDS.6;Parent=LotjaGi1g1v0106900.1
LjG1.1_chr1	PGSB	exon	16616838	16617673	.	+	.	ID=LotjaGi1g1v0106900.1.exon.7;Parent=LotjaGi1g1v0106900.1
LjG1.1_chr1	PGSB	CDS	16616838	16617673	.	+	2	ID=LotjaGi1g1v0106900.1.CDS.7;Parent=LotjaGi1g1v0106900.1
LjG1.1_chr1	PGSB	exon	16617783	16618219	.	+	.	ID=LotjaGi1g1v0106900.1.exon.8;Parent=LotjaGi1g1v0106900.1
LjG1.1_chr1	PGSB	CDS	16617783	16618219	.	+	0	ID=LotjaGi1g1v0106900.1.CDS.8;Parent=LotjaGi1g1v0106900.1
LjG1.1_chr1	PGSB	CDS	16618381	16618441	.	+	1	ID=LotjaGi1g1v0106900.1.CDS.9;Parent=LotjaGi1g1v0106900.1
LjG1.1_chr1	PGSB	exon	16618381	16619459	.	+	.	ID=LotjaGi1g1v0106900.1.exon.9;Parent=LotjaGi1g1v0106900.1
LjG1.1_chr1	PGSB	three_prime_UTR	16618442	16619459	.	+	.	ID=LotjaGi1g1v0106900.1.three_prime_UTR.2;Parent=LotjaGi1g1v0106900.1
###
LjG1.1_chr1	PGSB	gene	16623718	16628393	.	+	.	ID=LotjaGi1g1v0107000
LjG1.1_chr1	PGSB	five_prime_UTR	16623718	16624346	.	+	.	ID=LotjaGi1g1v0107000.1.five_prime_UTR.1;Parent=LotjaGi1g1v0107000.1
LjG1.1_chr1	PGSB	exon	16623718	16624418	.	+	.	ID=LotjaGi1g1v0107000.1.exon.1;Parent=LotjaGi1g1v0107000.1
LjG1.1_chr1	PGSB	CDS	16624347	16624418	.	+	0	ID=LotjaGi1g1v0107000.1.CDS.1;Parent=LotjaGi1g1v0107000.1
LjG1.1_chr1	PGSB	exon	16625026	16625291	.	+	.	ID=LotjaGi1g1v0107000.1.exon.2;Parent=LotjaGi1g1v0107000.1
LjG1.1_chr1	PGSB	CDS	16625026	16625291	.	+	0	ID=LotjaGi1g1v0107000.1.CDS.2;Parent=LotjaGi1g1v0107000.1
LjG1.1_chr1	PGSB	exon	16625795	16626018	.	+	.	ID=LotjaGi1g1v0107000.1.exon.3;Parent=LotjaGi1g1v0107000.1
LjG1.1_chr1	PGSB	CDS	16625795	16626018	.	+	1	ID=LotjaGi1g1v0107000.1.CDS.3;Parent=LotjaGi1g1v0107000.1
LjG1.1_chr1	PGSB	exon	16626119	16626276	.	+	.	ID=LotjaGi1g1v0107000.1.exon.4;Parent=LotjaGi1g1v0107000.1
LjG1.1_chr1	PGSB	CDS	16626119	16626276	.	+	2	ID=LotjaGi1g1v0107000.1.CDS.4;Parent=LotjaGi1g1v0107000.1
LjG1.1_chr1	PGSB	exon	16626361	16626664	.	+	.	ID=LotjaGi1g1v0107000.1.exon.5;Parent=LotjaGi1g1v0107000.1
LjG1.1_chr1	PGSB	CDS	16626361	16626664	.	+	0	ID=LotjaGi1g1v0107000.1.CDS.5;Parent=LotjaGi1g1v0107000.1
LjG1.1_chr1	PGSB	CDS	16626911	16627134	.	+	2	ID=LotjaGi1g1v0107000.1.CDS.6;Parent=LotjaGi1g1v0107000.1
LjG1.1_chr1	PGSB	exon	16626911	16627141	.	+	.	ID=LotjaGi1g1v0107000.1.exon.6;Parent=LotjaGi1g1v0107000.1
LjG1.1_chr1	PGSB	three_prime_UTR	16627135	16627141	.	+	.	ID=LotjaGi1g1v0107000.1.three_prime_UTR.2;Parent=LotjaGi1g1v0107000.1
LjG1.1_chr1	PGSB	exon	16627593	16628216	.	+	.	ID=LotjaGi1g1v0107000.1.exon.7;Parent=LotjaGi1g1v0107000.1
LjG1.1_chr1	PGSB	three_prime_UTR	16627593	16628216	.	+	.	ID=LotjaGi1g1v0107000.1.three_prime_UTR.3;Parent=LotjaGi1g1v0107000.1
###
LjG1.1_chr1	PGSB	gene	16629159	16631809	.	-	.	ID=LotjaGi1g1v0107100
LjG1.1_chr1	PGSB	exon	16629159	16629477	.	-	.	ID=LotjaGi1g1v0107100.1.exon.1;Parent=LotjaGi1g1v0107100.1
LjG1.1_chr1	PGSB	three_prime_UTR	16629159	16629477	.	-	.	ID=LotjaGi1g1v0107100.1.three_prime_UTR.1;Parent=LotjaGi1g1v0107100.1
LjG1.1_chr1	PGSB	three_prime_UTR	16629591	16630068	.	-	.	ID=LotjaGi1g1v0107100.1.three_prime_UTR.2;Parent=LotjaGi1g1v0107100.1
LjG1.1_chr1	PGSB	exon	16629591	16630078	.	-	.	ID=LotjaGi1g1v0107100.1.exon.2;Parent=LotjaGi1g1v0107100.1
LjG1.1_chr1	PGSB	CDS	16630069	16630078	.	-	1	ID=LotjaGi1g1v0107100.1.CDS.1;Parent=LotjaGi1g1v0107100.1
LjG1.1_chr1	PGSB	CDS	16630638	16631656	.	-	0	ID=LotjaGi1g1v0107100.1.CDS.2;Parent=LotjaGi1g1v0107100.1
LjG1.1_chr1	PGSB	exon	16630638	16631809	.	-	.	ID=LotjaGi1g1v0107100.1.exon.3;Parent=LotjaGi1g1v0107100.1
LjG1.1_chr1	PGSB	five_prime_UTR	16631657	16631809	.	-	.	ID=LotjaGi1g1v0107100.1.five_prime_UTR.3;Parent=LotjaGi1g1v0107100.1
###
LjG1.1_chr1	PGSB	gene	16679011	16681293	.	+	.	ID=LotjaGi1g1v0107200_LC
LjG1.1_chr1	PGSB	five_prime_UTR	16679011	16679936	.	+	.	ID=LotjaGi1g1v0107200_LC.1.five_prime_UTR.1;Parent=LotjaGi1g1v0107200_LC.1
LjG1.1_chr1	PGSB	exon	16679011	16681293	.	+	.	ID=LotjaGi1g1v0107200_LC.1.exon.1;Parent=LotjaGi1g1v0107200_LC.1
LjG1.1_chr1	PGSB	CDS	16679937	16681292	.	+	0	ID=LotjaGi1g1v0107200_LC.1.CDS.1;Parent=LotjaGi1g1v0107200_LC.1
LjG1.1_chr1	PGSB	three_prime_UTR	16681293	16681293	.	+	.	ID=LotjaGi1g1v0107200_LC.1.three_prime_UTR.2;Parent=LotjaGi1g1v0107200_LC.1
###
LjG1.1_chr1	PGSB	gene	16684428	16684935	.	-	.	ID=LotjaGi1g1v0107300_LC
LjG1.1_chr1	PGSB	three_prime_UTR	16684428	16684429	.	-	.	ID=LotjaGi1g1v0107300_LC.1.three_prime_UTR.1;Parent=LotjaGi1g1v0107300_LC.1
LjG1.1_chr1	PGSB	exon	16684428	16684935	.	-	.	ID=LotjaGi1g1v0107300_LC.1.exon.1;Parent=LotjaGi1g1v0107300_LC.1
LjG1.1_chr1	PGSB	CDS	16684430	16684933	.	-	0	ID=LotjaGi1g1v0107300_LC.1.CDS.1;Parent=LotjaGi1g1v0107300_LC.1
LjG1.1_chr1	PGSB	five_prime_UTR	16684934	16684935	.	-	.	ID=LotjaGi1g1v0107300_LC.1.five_prime_UTR.2;Parent=LotjaGi1g1v0107300_LC.1
###
LjG1.1_chr1	PGSB	gene	16685264	16686755	.	-	.	ID=LotjaGi1g1v0107400_LC
LjG1.1_chr1	PGSB	CDS	16685264	16686655	.	-	0	ID=LotjaGi1g1v0107400_LC.1.CDS.1;Parent=LotjaGi1g1v0107400_LC.1
LjG1.1_chr1	PGSB	exon	16685264	16686755	.	-	.	ID=LotjaGi1g1v0107400_LC.1.exon.1;Parent=LotjaGi1g1v0107400_LC.1
LjG1.1_chr1	PGSB	five_prime_UTR	16686656	16686755	.	-	.	ID=LotjaGi1g1v0107400_LC.1.five_prime_UTR.1;Parent=LotjaGi1g1v0107400_LC.1
###
LjG1.1_chr1	PGSB	gene	16687515	16687858	.	-	.	ID=LotjaGi1g1v0107500_LC
LjG1.1_chr1	PGSB	three_prime_UTR	16687515	16687516	.	-	.	ID=LotjaGi1g1v0107500_LC.1.three_prime_UTR.1;Parent=LotjaGi1g1v0107500_LC.1
LjG1.1_chr1	PGSB	exon	16687515	16687858	.	-	.	ID=LotjaGi1g1v0107500_LC.1.exon.1;Parent=LotjaGi1g1v0107500_LC.1
LjG1.1_chr1	PGSB	CDS	16687517	16687858	.	-	0	ID=LotjaGi1g1v0107500_LC.1.CDS.1;Parent=LotjaGi1g1v0107500_LC.1
###
LjG1.1_chr1	PGSB	gene	16695530	16700312	.	-	.	ID=LotjaGi1g1v0107600
LjG1.1_chr1	PGSB	three_prime_UTR	16695530	16697974	.	-	.	ID=LotjaGi1g1v0107600.1.three_prime_UTR.1;Parent=LotjaGi1g1v0107600.1
LjG1.1_chr1	PGSB	exon	16695530	16700312	.	-	.	ID=LotjaGi1g1v0107600.1.exon.1;Parent=LotjaGi1g1v0107600.1
LjG1.1_chr1	PGSB	CDS	16697975	16699294	.	-	0	ID=LotjaGi1g1v0107600.1.CDS.1;Parent=LotjaGi1g1v0107600.1
LjG1.1_chr1	PGSB	five_prime_UTR	16699295	16700312	.	-	.	ID=LotjaGi1g1v0107600.1.five_prime_UTR.2;Parent=LotjaGi1g1v0107600.1
###
LjG1.1_chr1	PGSB	gene	16715966	16716438	.	+	.	ID=LotjaGi1g1v0107700_LC
LjG1.1_chr1	PGSB	five_prime_UTR	16715966	16715966	.	+	.	ID=LotjaGi1g1v0107700_LC.1.five_prime_UTR.1;Parent=LotjaGi1g1v0107700_LC.1
LjG1.1_chr1	PGSB	exon	16715966	16716438	.	+	.	ID=LotjaGi1g1v0107700_LC.1.exon.1;Parent=LotjaGi1g1v0107700_LC.1
LjG1.1_chr1	PGSB	CDS	16715967	16716437	.	+	0	ID=LotjaGi1g1v0107700_LC.1.CDS.1;Parent=LotjaGi1g1v0107700_LC.1
LjG1.1_chr1	PGSB	three_prime_UTR	16716438	16716438	.	+	.	ID=LotjaGi1g1v0107700_LC.1.three_prime_UTR.2;Parent=LotjaGi1g1v0107700_LC.1
###
LjG1.1_chr1	PGSB	gene	16729165	16732184	.	+	.	ID=LotjaGi1g1v0107800
LjG1.1_chr1	PGSB	five_prime_UTR	16729165	16729807	.	+	.	ID=LotjaGi1g1v0107800.1.five_prime_UTR.1;Parent=LotjaGi1g1v0107800.1
LjG1.1_chr1	PGSB	exon	16729165	16729928	.	+	.	ID=LotjaGi1g1v0107800.1.exon.1;Parent=LotjaGi1g1v0107800.1
LjG1.1_chr1	PGSB	CDS	16729808	16729928	.	+	0	ID=LotjaGi1g1v0107800.1.CDS.1;Parent=LotjaGi1g1v0107800.1
LjG1.1_chr1	PGSB	exon	16730075	16730118	.	+	.	ID=LotjaGi1g1v0107800.1.exon.2;Parent=LotjaGi1g1v0107800.1
LjG1.1_chr1	PGSB	CDS	16730075	16730118	.	+	2	ID=LotjaGi1g1v0107800.1.CDS.2;Parent=LotjaGi1g1v0107800.1
LjG1.1_chr1	PGSB	CDS	16731601	16731828	.	+	0	ID=LotjaGi1g1v0107800.1.CDS.3;Parent=LotjaGi1g1v0107800.1
LjG1.1_chr1	PGSB	exon	16731601	16732184	.	+	.	ID=LotjaGi1g1v0107800.1.exon.3;Parent=LotjaGi1g1v0107800.1
LjG1.1_chr1	PGSB	three_prime_UTR	16731829	16732184	.	+	.	ID=LotjaGi1g1v0107800.1.three_prime_UTR.2;Parent=LotjaGi1g1v0107800.1
###
LjG1.1_chr1	PGSB	gene	16743012	16745244	.	+	.	ID=LotjaGi1g1v0107900
LjG1.1_chr1	PGSB	five_prime_UTR	16743012	16743305	.	+	.	ID=LotjaGi1g1v0107900.1.five_prime_UTR.1;Parent=LotjaGi1g1v0107900.1
LjG1.1_chr1	PGSB	exon	16743012	16743767	.	+	.	ID=LotjaGi1g1v0107900.1.exon.1;Parent=LotjaGi1g1v0107900.1
LjG1.1_chr1	PGSB	CDS	16743306	16743767	.	+	0	ID=LotjaGi1g1v0107900.1.CDS.1;Parent=LotjaGi1g1v0107900.1
LjG1.1_chr1	PGSB	CDS	16744027	16744848	.	+	0	ID=LotjaGi1g1v0107900.1.CDS.2;Parent=LotjaGi1g1v0107900.1
LjG1.1_chr1	PGSB	exon	16744027	16745244	.	+	.	ID=LotjaGi1g1v0107900.1.exon.2;Parent=LotjaGi1g1v0107900.1
LjG1.1_chr1	PGSB	three_prime_UTR	16744849	16745244	.	+	.	ID=LotjaGi1g1v0107900.1.three_prime_UTR.2;Parent=LotjaGi1g1v0107900.1
###
LjG1.1_chr1	PGSB	gene	16781148	16784123	.	-	.	ID=LotjaGi1g1v0108000
LjG1.1_chr1	PGSB	three_prime_UTR	16781148	16781558	.	-	.	ID=LotjaGi1g1v0108000.1.three_prime_UTR.1;Parent=LotjaGi1g1v0108000.1
LjG1.1_chr1	PGSB	exon	16781148	16783299	.	-	.	ID=LotjaGi1g1v0108000.1.exon.1;Parent=LotjaGi1g1v0108000.1
LjG1.1_chr1	PGSB	CDS	16781559	16782950	.	-	0	ID=LotjaGi1g1v0108000.1.CDS.1;Parent=LotjaGi1g1v0108000.1
LjG1.1_chr1	PGSB	five_prime_UTR	16782951	16783299	.	-	.	ID=LotjaGi1g1v0108000.1.five_prime_UTR.2;Parent=LotjaGi1g1v0108000.1
LjG1.1_chr1	PGSB	exon	16783863	16784123	.	-	.	ID=LotjaGi1g1v0108000.1.exon.2;Parent=LotjaGi1g1v0108000.1
LjG1.1_chr1	PGSB	five_prime_UTR	16783863	16784123	.	-	.	ID=LotjaGi1g1v0108000.1.five_prime_UTR.3;Parent=LotjaGi1g1v0108000.1
###
LjG1.1_chr1	PGSB	gene	16795755	16797616	.	+	.	ID=LotjaGi1g1v0108100
LjG1.1_chr1	PGSB	five_prime_UTR	16795755	16795957	.	+	.	ID=LotjaGi1g1v0108100.1.five_prime_UTR.1;Parent=LotjaGi1g1v0108100.1
LjG1.1_chr1	PGSB	exon	16795755	16797616	.	+	.	ID=LotjaGi1g1v0108100.1.exon.1;Parent=LotjaGi1g1v0108100.1
LjG1.1_chr1	PGSB	CDS	16795958	16796593	.	+	0	ID=LotjaGi1g1v0108100.1.CDS.1;Parent=LotjaGi1g1v0108100.1
LjG1.1_chr1	PGSB	three_prime_UTR	16796594	16797616	.	+	.	ID=LotjaGi1g1v0108100.1.three_prime_UTR.2;Parent=LotjaGi1g1v0108100.1
###
LjG1.1_chr1	PGSB	gene	16801003	16807803	.	-	.	ID=LotjaGi1g1v0108200_LC
LjG1.1_chr1	PGSB	three_prime_UTR	16801003	16801164	.	-	.	ID=LotjaGi1g1v0108200_LC.1.three_prime_UTR.1;Parent=LotjaGi1g1v0108200_LC.1
LjG1.1_chr1	PGSB	exon	16801003	16807803	.	-	.	ID=LotjaGi1g1v0108200_LC.1.exon.1;Parent=LotjaGi1g1v0108200_LC.1
LjG1.1_chr1	PGSB	CDS	16801165	16801467	.	-	0	ID=LotjaGi1g1v0108200_LC.1.CDS.1;Parent=LotjaGi1g1v0108200_LC.1
LjG1.1_chr1	PGSB	five_prime_UTR	16801468	16807803	.	-	.	ID=LotjaGi1g1v0108200_LC.1.five_prime_UTR.2;Parent=LotjaGi1g1v0108200_LC.1
###
LjG1.1_chr1	PGSB	gene	16899421	16902401	.	+	.	ID=LotjaGi1g1v0108300
LjG1.1_chr1	PGSB	five_prime_UTR	16899421	16899872	.	+	.	ID=LotjaGi1g1v0108300.2.five_prime_UTR.1;Parent=LotjaGi1g1v0108300.2
LjG1.1_chr1	PGSB	exon	16899421	16899894	.	+	.	ID=LotjaGi1g1v0108300.2.exon.1;Parent=LotjaGi1g1v0108300.2
LjG1.1_chr1	PGSB	CDS	16899873	16899894	.	+	0	ID=LotjaGi1g1v0108300.2.CDS.1;Parent=LotjaGi1g1v0108300.2
LjG1.1_chr1	PGSB	exon	16900110	16900360	.	+	.	ID=LotjaGi1g1v0108300.2.exon.2;Parent=LotjaGi1g1v0108300.2
LjG1.1_chr1	PGSB	CDS	16900110	16900360	.	+	2	ID=LotjaGi1g1v0108300.2.CDS.2;Parent=LotjaGi1g1v0108300.2
LjG1.1_chr1	PGSB	CDS	16900762	16901214	.	+	0	ID=LotjaGi1g1v0108300.2.CDS.3;Parent=LotjaGi1g1v0108300.2
LjG1.1_chr1	PGSB	exon	16900762	16902401	.	+	.	ID=LotjaGi1g1v0108300.2.exon.3;Parent=LotjaGi1g1v0108300.2
LjG1.1_chr1	PGSB	three_prime_UTR	16901215	16902401	.	+	.	ID=LotjaGi1g1v0108300.2.three_prime_UTR.2;Parent=LotjaGi1g1v0108300.2
###
LjG1.1_chr1	PGSB	gene	16904844	16910839	.	+	.	ID=LotjaGi1g1v0108400
LjG1.1_chr1	PGSB	exon	16904844	16905152	.	+	.	ID=LotjaGi1g1v0108400.1.exon.1;Parent=LotjaGi1g1v0108400.1
LjG1.1_chr1	PGSB	five_prime_UTR	16904844	16905152	.	+	.	ID=LotjaGi1g1v0108400.1.five_prime_UTR.1;Parent=LotjaGi1g1v0108400.1
LjG1.1_chr1	PGSB	five_prime_UTR	16906438	16906442	.	+	.	ID=LotjaGi1g1v0108400.1.five_prime_UTR.2;Parent=LotjaGi1g1v0108400.1
LjG1.1_chr1	PGSB	exon	16906438	16906718	.	+	.	ID=LotjaGi1g1v0108400.1.exon.2;Parent=LotjaGi1g1v0108400.1
LjG1.1_chr1	PGSB	CDS	16906443	16906718	.	+	0	ID=LotjaGi1g1v0108400.1.CDS.1;Parent=LotjaGi1g1v0108400.1
LjG1.1_chr1	PGSB	exon	16907688	16909703	.	+	.	ID=LotjaGi1g1v0108400.1.exon.3;Parent=LotjaGi1g1v0108400.1
LjG1.1_chr1	PGSB	CDS	16907688	16909703	.	+	0	ID=LotjaGi1g1v0108400.1.CDS.2;Parent=LotjaGi1g1v0108400.1
LjG1.1_chr1	PGSB	CDS	16909801	16909860	.	+	0	ID=LotjaGi1g1v0108400.1.CDS.3;Parent=LotjaGi1g1v0108400.1
LjG1.1_chr1	PGSB	exon	16909801	16910839	.	+	.	ID=LotjaGi1g1v0108400.1.exon.4;Parent=LotjaGi1g1v0108400.1
LjG1.1_chr1	PGSB	three_prime_UTR	16909861	16910839	.	+	.	ID=LotjaGi1g1v0108400.1.three_prime_UTR.3;Parent=LotjaGi1g1v0108400.1
###
LjG1.1_chr1	PGSB	gene	16911635	16917094	.	-	.	ID=LotjaGi1g1v0108500
LjG1.1_chr1	PGSB	three_prime_UTR	16911635	16911958	.	-	.	ID=LotjaGi1g1v0108500.1.three_prime_UTR.1;Parent=LotjaGi1g1v0108500.1
LjG1.1_chr1	PGSB	exon	16911635	16912356	.	-	.	ID=LotjaGi1g1v0108500.1.exon.1;Parent=LotjaGi1g1v0108500.1
LjG1.1_chr1	PGSB	CDS	16911959	16912356	.	-	2	ID=LotjaGi1g1v0108500.1.CDS.1;Parent=LotjaGi1g1v0108500.1
LjG1.1_chr1	PGSB	exon	16913086	16913254	.	-	.	ID=LotjaGi1g1v0108500.1.exon.2;Parent=LotjaGi1g1v0108500.1
LjG1.1_chr1	PGSB	CDS	16913086	16913254	.	-	0	ID=LotjaGi1g1v0108500.1.CDS.2;Parent=LotjaGi1g1v0108500.1
LjG1.1_chr1	PGSB	exon	16914145	16914336	.	-	.	ID=LotjaGi1g1v0108500.1.exon.3;Parent=LotjaGi1g1v0108500.1
LjG1.1_chr1	PGSB	CDS	16914145	16914336	.	-	0	ID=LotjaGi1g1v0108500.1.CDS.3;Parent=LotjaGi1g1v0108500.1
LjG1.1_chr1	PGSB	CDS	16916687	16916920	.	-	0	ID=LotjaGi1g1v0108500.1.CDS.4;Parent=LotjaGi1g1v0108500.1
LjG1.1_chr1	PGSB	exon	16916687	16917094	.	-	.	ID=LotjaGi1g1v0108500.1.exon.4;Parent=LotjaGi1g1v0108500.1
LjG1.1_chr1	PGSB	five_prime_UTR	16916921	16917094	.	-	.	ID=LotjaGi1g1v0108500.1.five_prime_UTR.2;Parent=LotjaGi1g1v0108500.1
###
LjG1.1_chr1	PGSB	gene	16924212	16925641	.	-	.	ID=LotjaGi1g1v0108600_LC
LjG1.1_chr1	PGSB	CDS	16924212	16924874	.	-	0	ID=LotjaGi1g1v0108600_LC.1.CDS.1;Parent=LotjaGi1g1v0108600_LC.1
LjG1.1_chr1	PGSB	exon	16924212	16925641	.	-	.	ID=LotjaGi1g1v0108600_LC.1.exon.1;Parent=LotjaGi1g1v0108600_LC.1
LjG1.1_chr1	PGSB	five_prime_UTR	16924875	16925641	.	-	.	ID=LotjaGi1g1v0108600_LC.1.five_prime_UTR.1;Parent=LotjaGi1g1v0108600_LC.1
###
LjG1.1_chr1	PGSB	gene	16930310	16930814	.	+	.	ID=LotjaGi1g1v0108700_LC
LjG1.1_chr1	PGSB	five_prime_UTR	16930310	16930311	.	+	.	ID=LotjaGi1g1v0108700_LC.1.five_prime_UTR.1;Parent=LotjaGi1g1v0108700_LC.1
LjG1.1_chr1	PGSB	exon	16930310	16930814	.	+	.	ID=LotjaGi1g1v0108700_LC.1.exon.1;Parent=LotjaGi1g1v0108700_LC.1
LjG1.1_chr1	PGSB	CDS	16930312	16930812	.	+	0	ID=LotjaGi1g1v0108700_LC.1.CDS.1;Parent=LotjaGi1g1v0108700_LC.1
LjG1.1_chr1	PGSB	three_prime_UTR	16930813	16930814	.	+	.	ID=LotjaGi1g1v0108700_LC.1.three_prime_UTR.2;Parent=LotjaGi1g1v0108700_LC.1
###
LjG1.1_chr1	PGSB	gene	16949316	16954289	.	-	.	ID=LotjaGi1g1v0108800
LjG1.1_chr1	PGSB	three_prime_UTR	16949316	16949760	.	-	.	ID=LotjaGi1g1v0108800.1.three_prime_UTR.1;Parent=LotjaGi1g1v0108800.1
LjG1.1_chr1	PGSB	exon	16949316	16950158	.	-	.	ID=LotjaGi1g1v0108800.1.exon.1;Parent=LotjaGi1g1v0108800.1
LjG1.1_chr1	PGSB	CDS	16949761	16950158	.	-	2	ID=LotjaGi1g1v0108800.1.CDS.1;Parent=LotjaGi1g1v0108800.1
LjG1.1_chr1	PGSB	exon	16951250	16951418	.	-	.	ID=LotjaGi1g1v0108800.1.exon.2;Parent=LotjaGi1g1v0108800.1
LjG1.1_chr1	PGSB	CDS	16951250	16951418	.	-	0	ID=LotjaGi1g1v0108800.1.CDS.2;Parent=LotjaGi1g1v0108800.1
LjG1.1_chr1	PGSB	exon	16951996	16952187	.	-	.	ID=LotjaGi1g1v0108800.1.exon.3;Parent=LotjaGi1g1v0108800.1
LjG1.1_chr1	PGSB	CDS	16951996	16952187	.	-	0	ID=LotjaGi1g1v0108800.1.CDS.3;Parent=LotjaGi1g1v0108800.1
LjG1.1_chr1	PGSB	CDS	16953825	16954058	.	-	0	ID=LotjaGi1g1v0108800.1.CDS.4;Parent=LotjaGi1g1v0108800.1
LjG1.1_chr1	PGSB	exon	16953825	16954289	.	-	.	ID=LotjaGi1g1v0108800.1.exon.4;Parent=LotjaGi1g1v0108800.1
LjG1.1_chr1	PGSB	five_prime_UTR	16954059	16954289	.	-	.	ID=LotjaGi1g1v0108800.1.five_prime_UTR.2;Parent=LotjaGi1g1v0108800.1
###
LjG1.1_chr1	PGSB	gene	16970880	16974534	.	+	.	ID=LotjaGi1g1v0108900
LjG1.1_chr1	PGSB	five_prime_UTR	16970880	16971057	.	+	.	ID=LotjaGi1g1v0108900.1.five_prime_UTR.1;Parent=LotjaGi1g1v0108900.1
LjG1.1_chr1	PGSB	exon	16970880	16971169	.	+	.	ID=LotjaGi1g1v0108900.1.exon.1;Parent=LotjaGi1g1v0108900.1
LjG1.1_chr1	PGSB	CDS	16971058	16971169	.	+	0	ID=LotjaGi1g1v0108900.1.CDS.1;Parent=LotjaGi1g1v0108900.1
LjG1.1_chr1	PGSB	exon	16971274	16971479	.	+	.	ID=LotjaGi1g1v0108900.1.exon.2;Parent=LotjaGi1g1v0108900.1
LjG1.1_chr1	PGSB	CDS	16971274	16971479	.	+	2	ID=LotjaGi1g1v0108900.1.CDS.2;Parent=LotjaGi1g1v0108900.1
LjG1.1_chr1	PGSB	CDS	16972339	16972428	.	+	0	ID=LotjaGi1g1v0108900.1.CDS.3;Parent=LotjaGi1g1v0108900.1
LjG1.1_chr1	PGSB	exon	16972339	16974534	.	+	.	ID=LotjaGi1g1v0108900.1.exon.3;Parent=LotjaGi1g1v0108900.1
LjG1.1_chr1	PGSB	three_prime_UTR	16972429	16974534	.	+	.	ID=LotjaGi1g1v0108900.1.three_prime_UTR.2;Parent=LotjaGi1g1v0108900.1
###
LjG1.1_chr1	PGSB	gene	16979727	16983531	.	+	.	ID=LotjaGi1g1v0109000
LjG1.1_chr1	PGSB	five_prime_UTR	16979727	16979894	.	+	.	ID=LotjaGi1g1v0109000.1.five_prime_UTR.1;Parent=LotjaGi1g1v0109000.1
LjG1.1_chr1	PGSB	exon	16979727	16980110	.	+	.	ID=LotjaGi1g1v0109000.1.exon.1;Parent=LotjaGi1g1v0109000.1
LjG1.1_chr1	PGSB	CDS	16979895	16980110	.	+	0	ID=LotjaGi1g1v0109000.1.CDS.1;Parent=LotjaGi1g1v0109000.1
LjG1.1_chr1	PGSB	exon	16981733	16981927	.	+	.	ID=LotjaGi1g1v0109000.1.exon.2;Parent=LotjaGi1g1v0109000.1
LjG1.1_chr1	PGSB	CDS	16981733	16981927	.	+	0	ID=LotjaGi1g1v0109000.1.CDS.2;Parent=LotjaGi1g1v0109000.1
LjG1.1_chr1	PGSB	CDS	16982533	16983093	.	+	0	ID=LotjaGi1g1v0109000.1.CDS.3;Parent=LotjaGi1g1v0109000.1
LjG1.1_chr1	PGSB	exon	16982533	16983531	.	+	.	ID=LotjaGi1g1v0109000.1.exon.3;Parent=LotjaGi1g1v0109000.1
LjG1.1_chr1	PGSB	three_prime_UTR	16983094	16983531	.	+	.	ID=LotjaGi1g1v0109000.1.three_prime_UTR.2;Parent=LotjaGi1g1v0109000.1
###
LjG1.1_chr1	PGSB	gene	16995480	16998168	.	+	.	ID=LotjaGi1g1v0109100
LjG1.1_chr1	PGSB	five_prime_UTR	16995480	16995792	.	+	.	ID=LotjaGi1g1v0109100.1.five_prime_UTR.1;Parent=LotjaGi1g1v0109100.1
LjG1.1_chr1	PGSB	exon	16995480	16996011	.	+	.	ID=LotjaGi1g1v0109100.1.exon.1;Parent=LotjaGi1g1v0109100.1
LjG1.1_chr1	PGSB	CDS	16995793	16996011	.	+	0	ID=LotjaGi1g1v0109100.1.CDS.1;Parent=LotjaGi1g1v0109100.1
LjG1.1_chr1	PGSB	exon	16996337	16996531	.	+	.	ID=LotjaGi1g1v0109100.1.exon.2;Parent=LotjaGi1g1v0109100.1
LjG1.1_chr1	PGSB	CDS	16996337	16996531	.	+	0	ID=LotjaGi1g1v0109100.1.CDS.2;Parent=LotjaGi1g1v0109100.1
LjG1.1_chr1	PGSB	CDS	16997198	16997761	.	+	0	ID=LotjaGi1g1v0109100.1.CDS.3;Parent=LotjaGi1g1v0109100.1
LjG1.1_chr1	PGSB	exon	16997198	16998168	.	+	.	ID=LotjaGi1g1v0109100.1.exon.3;Parent=LotjaGi1g1v0109100.1
LjG1.1_chr1	PGSB	three_prime_UTR	16997762	16998168	.	+	.	ID=LotjaGi1g1v0109100.1.three_prime_UTR.2;Parent=LotjaGi1g1v0109100.1
###
LjG1.1_chr1	PGSB	gene	17001682	17006676	.	-	.	ID=LotjaGi1g1v0109200
LjG1.1_chr1	PGSB	three_prime_UTR	17001707	17001972	.	-	.	ID=LotjaGi1g1v0109200.2.three_prime_UTR.1;Parent=LotjaGi1g1v0109200.2
LjG1.1_chr1	PGSB	exon	17001707	17002358	.	-	.	ID=LotjaGi1g1v0109200.2.exon.1;Parent=LotjaGi1g1v0109200.2
LjG1.1_chr1	PGSB	CDS	17001973	17002358	.	-	2	ID=LotjaGi1g1v0109200.2.CDS.1;Parent=LotjaGi1g1v0109200.2
LjG1.1_chr1	PGSB	exon	17004971	17005136	.	-	.	ID=LotjaGi1g1v0109200.2.exon.2;Parent=LotjaGi1g1v0109200.2
LjG1.1_chr1	PGSB	CDS	17004971	17005136	.	-	0	ID=LotjaGi1g1v0109200.2.CDS.2;Parent=LotjaGi1g1v0109200.2
LjG1.1_chr1	PGSB	exon	17005430	17005621	.	-	.	ID=LotjaGi1g1v0109200.2.exon.3;Parent=LotjaGi1g1v0109200.2
LjG1.1_chr1	PGSB	CDS	17005430	17005621	.	-	0	ID=LotjaGi1g1v0109200.2.CDS.3;Parent=LotjaGi1g1v0109200.2
LjG1.1_chr1	PGSB	CDS	17006238	17006459	.	-	0	ID=LotjaGi1g1v0109200.2.CDS.4;Parent=LotjaGi1g1v0109200.2
LjG1.1_chr1	PGSB	exon	17006238	17006552	.	-	.	ID=LotjaGi1g1v0109200.2.exon.4;Parent=LotjaGi1g1v0109200.2
LjG1.1_chr1	PGSB	five_prime_UTR	17006460	17006552	.	-	.	ID=LotjaGi1g1v0109200.2.five_prime_UTR.2;Parent=LotjaGi1g1v0109200.2
###
LjG1.1_chr1	PGSB	gene	17007289	17008015	.	+	.	ID=LotjaGi1g1v0109300_LC
LjG1.1_chr1	PGSB	five_prime_UTR	17007289	17007602	.	+	.	ID=LotjaGi1g1v0109300_LC.1.five_prime_UTR.1;Parent=LotjaGi1g1v0109300_LC.1
LjG1.1_chr1	PGSB	exon	17007289	17008015	.	+	.	ID=LotjaGi1g1v0109300_LC.1.exon.1;Parent=LotjaGi1g1v0109300_LC.1
LjG1.1_chr1	PGSB	CDS	17007603	17007920	.	+	0	ID=LotjaGi1g1v0109300_LC.1.CDS.1;Parent=LotjaGi1g1v0109300_LC.1
LjG1.1_chr1	PGSB	three_prime_UTR	17007921	17008015	.	+	.	ID=LotjaGi1g1v0109300_LC.1.three_prime_UTR.2;Parent=LotjaGi1g1v0109300_LC.1
###
LjG1.1_chr1	PGSB	gene	17015352	17022312	.	-	.	ID=LotjaGi1g1v0109400
LjG1.1_chr1	PGSB	three_prime_UTR	17015352	17015674	.	-	.	ID=LotjaGi1g1v0109400.1.three_prime_UTR.1;Parent=LotjaGi1g1v0109400.1
LjG1.1_chr1	PGSB	exon	17015352	17015914	.	-	.	ID=LotjaGi1g1v0109400.1.exon.1;Parent=LotjaGi1g1v0109400.1
LjG1.1_chr1	PGSB	CDS	17015675	17015914	.	-	0	ID=LotjaGi1g1v0109400.1.CDS.1;Parent=LotjaGi1g1v0109400.1
LjG1.1_chr1	PGSB	exon	17016211	17017179	.	-	.	ID=LotjaGi1g1v0109400.1.exon.2;Parent=LotjaGi1g1v0109400.1
LjG1.1_chr1	PGSB	CDS	17016211	17017179	.	-	0	ID=LotjaGi1g1v0109400.1.CDS.2;Parent=LotjaGi1g1v0109400.1
LjG1.1_chr1	PGSB	exon	17017269	17017394	.	-	.	ID=LotjaGi1g1v0109400.1.exon.3;Parent=LotjaGi1g1v0109400.1
LjG1.1_chr1	PGSB	CDS	17017269	17017394	.	-	0	ID=LotjaGi1g1v0109400.1.CDS.3;Parent=LotjaGi1g1v0109400.1
LjG1.1_chr1	PGSB	exon	17018282	17018436	.	-	.	ID=LotjaGi1g1v0109400.1.exon.4;Parent=LotjaGi1g1v0109400.1
LjG1.1_chr1	PGSB	CDS	17018282	17018436	.	-	2	ID=LotjaGi1g1v0109400.1.CDS.4;Parent=LotjaGi1g1v0109400.1
LjG1.1_chr1	PGSB	exon	17018692	17018908	.	-	.	ID=LotjaGi1g1v0109400.1.exon.5;Parent=LotjaGi1g1v0109400.1
LjG1.1_chr1	PGSB	CDS	17018692	17018908	.	-	0	ID=LotjaGi1g1v0109400.1.CDS.5;Parent=LotjaGi1g1v0109400.1
LjG1.1_chr1	PGSB	exon	17019147	17019247	.	-	.	ID=LotjaGi1g1v0109400.1.exon.6;Parent=LotjaGi1g1v0109400.1
LjG1.1_chr1	PGSB	CDS	17019147	17019247	.	-	2	ID=LotjaGi1g1v0109400.1.CDS.6;Parent=LotjaGi1g1v0109400.1
LjG1.1_chr1	PGSB	exon	17019358	17019485	.	-	.	ID=LotjaGi1g1v0109400.1.exon.7;Parent=LotjaGi1g1v0109400.1
LjG1.1_chr1	PGSB	CDS	17019358	17019485	.	-	1	ID=LotjaGi1g1v0109400.1.CDS.7;Parent=LotjaGi1g1v0109400.1
LjG1.1_chr1	PGSB	exon	17019705	17019799	.	-	.	ID=LotjaGi1g1v0109400.1.exon.8;Parent=LotjaGi1g1v0109400.1
LjG1.1_chr1	PGSB	CDS	17019705	17019799	.	-	0	ID=LotjaGi1g1v0109400.1.CDS.8;Parent=LotjaGi1g1v0109400.1
LjG1.1_chr1	PGSB	exon	17019932	17019996	.	-	.	ID=LotjaGi1g1v0109400.1.exon.9;Parent=LotjaGi1g1v0109400.1
LjG1.1_chr1	PGSB	CDS	17019932	17019996	.	-	2	ID=LotjaGi1g1v0109400.1.CDS.9;Parent=LotjaGi1g1v0109400.1
LjG1.1_chr1	PGSB	exon	17020377	17020443	.	-	.	ID=LotjaGi1g1v0109400.1.exon.10;Parent=LotjaGi1g1v0109400.1
LjG1.1_chr1	PGSB	CDS	17020377	17020443	.	-	0	ID=LotjaGi1g1v0109400.1.CDS.10;Parent=LotjaGi1g1v0109400.1
LjG1.1_chr1	PGSB	exon	17020733	17020831	.	-	.	ID=LotjaGi1g1v0109400.1.exon.11;Parent=LotjaGi1g1v0109400.1
LjG1.1_chr1	PGSB	CDS	17020733	17020831	.	-	0	ID=LotjaGi1g1v0109400.1.CDS.11;Parent=LotjaGi1g1v0109400.1
LjG1.1_chr1	PGSB	exon	17020944	17021006	.	-	.	ID=LotjaGi1g1v0109400.1.exon.12;Parent=LotjaGi1g1v0109400.1
LjG1.1_chr1	PGSB	CDS	17020944	17021006	.	-	0	ID=LotjaGi1g1v0109400.1.CDS.12;Parent=LotjaGi1g1v0109400.1
LjG1.1_chr1	PGSB	exon	17021107	17021230	.	-	.	ID=LotjaGi1g1v0109400.1.exon.13;Parent=LotjaGi1g1v0109400.1
LjG1.1_chr1	PGSB	CDS	17021107	17021230	.	-	1	ID=LotjaGi1g1v0109400.1.CDS.13;Parent=LotjaGi1g1v0109400.1
LjG1.1_chr1	PGSB	exon	17021360	17021419	.	-	.	ID=LotjaGi1g1v0109400.1.exon.14;Parent=LotjaGi1g1v0109400.1
LjG1.1_chr1	PGSB	CDS	17021360	17021419	.	-	1	ID=LotjaGi1g1v0109400.1.CDS.14;Parent=LotjaGi1g1v0109400.1
LjG1.1_chr1	PGSB	CDS	17021517	17021977	.	-	0	ID=LotjaGi1g1v0109400.1.CDS.15;Parent=LotjaGi1g1v0109400.1
LjG1.1_chr1	PGSB	exon	17021517	17022312	.	-	.	ID=LotjaGi1g1v0109400.1.exon.15;Parent=LotjaGi1g1v0109400.1
LjG1.1_chr1	PGSB	five_prime_UTR	17021978	17022312	.	-	.	ID=LotjaGi1g1v0109400.1.five_prime_UTR.2;Parent=LotjaGi1g1v0109400.1
###
LjG1.1_chr1	PGSB	gene	17024843	17030294	.	+	.	ID=LotjaGi1g1v0109500
LjG1.1_chr1	PGSB	five_prime_UTR	17024843	17024908	.	+	.	ID=LotjaGi1g1v0109500.1.five_prime_UTR.1;Parent=LotjaGi1g1v0109500.1
LjG1.1_chr1	PGSB	exon	17024843	17025107	.	+	.	ID=LotjaGi1g1v0109500.1.exon.1;Parent=LotjaGi1g1v0109500.1
LjG1.1_chr1	PGSB	CDS	17024909	17025107	.	+	0	ID=LotjaGi1g1v0109500.1.CDS.1;Parent=LotjaGi1g1v0109500.1
LjG1.1_chr1	PGSB	exon	17025199	17025246	.	+	.	ID=LotjaGi1g1v0109500.1.exon.2;Parent=LotjaGi1g1v0109500.1
LjG1.1_chr1	PGSB	CDS	17025199	17025246	.	+	2	ID=LotjaGi1g1v0109500.1.CDS.2;Parent=LotjaGi1g1v0109500.1
LjG1.1_chr1	PGSB	exon	17025832	17025944	.	+	.	ID=LotjaGi1g1v0109500.1.exon.3;Parent=LotjaGi1g1v0109500.1
LjG1.1_chr1	PGSB	CDS	17025832	17025944	.	+	2	ID=LotjaGi1g1v0109500.1.CDS.3;Parent=LotjaGi1g1v0109500.1
LjG1.1_chr1	PGSB	exon	17026057	17026205	.	+	.	ID=LotjaGi1g1v0109500.1.exon.4;Parent=LotjaGi1g1v0109500.1
LjG1.1_chr1	PGSB	CDS	17026057	17026205	.	+	0	ID=LotjaGi1g1v0109500.1.CDS.4;Parent=LotjaGi1g1v0109500.1
LjG1.1_chr1	PGSB	exon	17026350	17026494	.	+	.	ID=LotjaGi1g1v0109500.1.exon.5;Parent=LotjaGi1g1v0109500.1
LjG1.1_chr1	PGSB	CDS	17026350	17026494	.	+	1	ID=LotjaGi1g1v0109500.1.CDS.5;Parent=LotjaGi1g1v0109500.1
LjG1.1_chr1	PGSB	exon	17026945	17027394	.	+	.	ID=LotjaGi1g1v0109500.1.exon.6;Parent=LotjaGi1g1v0109500.1
LjG1.1_chr1	PGSB	CDS	17026945	17027394	.	+	0	ID=LotjaGi1g1v0109500.1.CDS.6;Parent=LotjaGi1g1v0109500.1
LjG1.1_chr1	PGSB	CDS	17027993	17028403	.	+	0	ID=LotjaGi1g1v0109500.1.CDS.7;Parent=LotjaGi1g1v0109500.1
LjG1.1_chr1	PGSB	exon	17027993	17030294	.	+	.	ID=LotjaGi1g1v0109500.1.exon.7;Parent=LotjaGi1g1v0109500.1
LjG1.1_chr1	PGSB	three_prime_UTR	17028404	17030294	.	+	.	ID=LotjaGi1g1v0109500.1.three_prime_UTR.2;Parent=LotjaGi1g1v0109500.1
###
LjG1.1_chr1	PGSB	gene	17045091	17046385	.	-	.	ID=LotjaGi1g1v0109600_LC
LjG1.1_chr1	PGSB	three_prime_UTR	17045091	17045603	.	-	.	ID=LotjaGi1g1v0109600_LC.1.three_prime_UTR.1;Parent=LotjaGi1g1v0109600_LC.1
LjG1.1_chr1	PGSB	exon	17045091	17045703	.	-	.	ID=LotjaGi1g1v0109600_LC.1.exon.1;Parent=LotjaGi1g1v0109600_LC.1
LjG1.1_chr1	PGSB	CDS	17045604	17045703	.	-	1	ID=LotjaGi1g1v0109600_LC.1.CDS.1;Parent=LotjaGi1g1v0109600_LC.1
LjG1.1_chr1	PGSB	exon	17045799	17045906	.	-	.	ID=LotjaGi1g1v0109600_LC.1.exon.2;Parent=LotjaGi1g1v0109600_LC.1
LjG1.1_chr1	PGSB	CDS	17045799	17045906	.	-	1	ID=LotjaGi1g1v0109600_LC.1.CDS.2;Parent=LotjaGi1g1v0109600_LC.1
LjG1.1_chr1	PGSB	CDS	17046000	17046205	.	-	0	ID=LotjaGi1g1v0109600_LC.1.CDS.3;Parent=LotjaGi1g1v0109600_LC.1
LjG1.1_chr1	PGSB	exon	17046000	17046385	.	-	.	ID=LotjaGi1g1v0109600_LC.1.exon.3;Parent=LotjaGi1g1v0109600_LC.1
LjG1.1_chr1	PGSB	five_prime_UTR	17046206	17046385	.	-	.	ID=LotjaGi1g1v0109600_LC.1.five_prime_UTR.2;Parent=LotjaGi1g1v0109600_LC.1
###
LjG1.1_chr1	PGSB	gene	17053671	17055379	.	+	.	ID=LotjaGi1g1v0109700_LC
LjG1.1_chr1	PGSB	five_prime_UTR	17053671	17053762	.	+	.	ID=LotjaGi1g1v0109700_LC.1.five_prime_UTR.1;Parent=LotjaGi1g1v0109700_LC.1
LjG1.1_chr1	PGSB	exon	17053671	17055379	.	+	.	ID=LotjaGi1g1v0109700_LC.1.exon.1;Parent=LotjaGi1g1v0109700_LC.1
LjG1.1_chr1	PGSB	CDS	17053763	17054662	.	+	0	ID=LotjaGi1g1v0109700_LC.1.CDS.1;Parent=LotjaGi1g1v0109700_LC.1
LjG1.1_chr1	PGSB	three_prime_UTR	17054663	17055379	.	+	.	ID=LotjaGi1g1v0109700_LC.1.three_prime_UTR.2;Parent=LotjaGi1g1v0109700_LC.1
###
LjG1.1_chr1	PGSB	gene	17070375	17071432	.	-	.	ID=LotjaGi1g1v0109800_LC
LjG1.1_chr1	PGSB	three_prime_UTR	17070375	17070650	.	-	.	ID=LotjaGi1g1v0109800_LC.1.three_prime_UTR.1;Parent=LotjaGi1g1v0109800_LC.1
LjG1.1_chr1	PGSB	exon	17070375	17070750	.	-	.	ID=LotjaGi1g1v0109800_LC.1.exon.1;Parent=LotjaGi1g1v0109800_LC.1
LjG1.1_chr1	PGSB	CDS	17070651	17070750	.	-	1	ID=LotjaGi1g1v0109800_LC.1.CDS.1;Parent=LotjaGi1g1v0109800_LC.1
LjG1.1_chr1	PGSB	exon	17070846	17070953	.	-	.	ID=LotjaGi1g1v0109800_LC.1.exon.2;Parent=LotjaGi1g1v0109800_LC.1
LjG1.1_chr1	PGSB	CDS	17070846	17070953	.	-	1	ID=LotjaGi1g1v0109800_LC.1.CDS.2;Parent=LotjaGi1g1v0109800_LC.1
LjG1.1_chr1	PGSB	CDS	17071047	17071252	.	-	0	ID=LotjaGi1g1v0109800_LC.1.CDS.3;Parent=LotjaGi1g1v0109800_LC.1
LjG1.1_chr1	PGSB	exon	17071047	17071432	.	-	.	ID=LotjaGi1g1v0109800_LC.1.exon.3;Parent=LotjaGi1g1v0109800_LC.1
LjG1.1_chr1	PGSB	five_prime_UTR	17071253	17071432	.	-	.	ID=LotjaGi1g1v0109800_LC.1.five_prime_UTR.2;Parent=LotjaGi1g1v0109800_LC.1
###
LjG1.1_chr1	PGSB	gene	17171747	17173636	.	-	.	ID=LotjaGi1g1v0109900
LjG1.1_chr1	PGSB	three_prime_UTR	17171747	17172069	.	-	.	ID=LotjaGi1g1v0109900.1.three_prime_UTR.1;Parent=LotjaGi1g1v0109900.1
LjG1.1_chr1	PGSB	exon	17171747	17172285	.	-	.	ID=LotjaGi1g1v0109900.1.exon.1;Parent=LotjaGi1g1v0109900.1
LjG1.1_chr1	PGSB	CDS	17172070	17172285	.	-	0	ID=LotjaGi1g1v0109900.1.CDS.1;Parent=LotjaGi1g1v0109900.1
LjG1.1_chr1	PGSB	CDS	17172631	17173473	.	-	0	ID=LotjaGi1g1v0109900.1.CDS.2;Parent=LotjaGi1g1v0109900.1
LjG1.1_chr1	PGSB	exon	17172631	17173636	.	-	.	ID=LotjaGi1g1v0109900.1.exon.2;Parent=LotjaGi1g1v0109900.1
LjG1.1_chr1	PGSB	five_prime_UTR	17173474	17173636	.	-	.	ID=LotjaGi1g1v0109900.1.five_prime_UTR.2;Parent=LotjaGi1g1v0109900.1
###
LjG1.1_chr1	PGSB	gene	17196429	17197102	.	-	.	ID=LotjaGi1g1v0110000
LjG1.1_chr1	PGSB	CDS	17196429	17196926	.	-	0	ID=LotjaGi1g1v0110000.1.CDS.1;Parent=LotjaGi1g1v0110000.1
LjG1.1_chr1	PGSB	exon	17196429	17197102	.	-	.	ID=LotjaGi1g1v0110000.1.exon.1;Parent=LotjaGi1g1v0110000.1
LjG1.1_chr1	PGSB	five_prime_UTR	17196927	17197102	.	-	.	ID=LotjaGi1g1v0110000.1.five_prime_UTR.1;Parent=LotjaGi1g1v0110000.1
###
LjG1.1_chr1	PGSB	gene	17219292	17223610	.	-	.	ID=LotjaGi1g1v0110100_LC
LjG1.1_chr1	PGSB	exon	17219292	17221515	.	-	.	ID=LotjaGi1g1v0110100_LC.1.exon.1;Parent=LotjaGi1g1v0110100_LC.1
LjG1.1_chr1	PGSB	three_prime_UTR	17219292	17221515	.	-	.	ID=LotjaGi1g1v0110100_LC.1.three_prime_UTR.1;Parent=LotjaGi1g1v0110100_LC.1
LjG1.1_chr1	PGSB	exon	17221608	17221692	.	-	.	ID=LotjaGi1g1v0110100_LC.1.exon.2;Parent=LotjaGi1g1v0110100_LC.1
LjG1.1_chr1	PGSB	three_prime_UTR	17221608	17221692	.	-	.	ID=LotjaGi1g1v0110100_LC.1.three_prime_UTR.2;Parent=LotjaGi1g1v0110100_LC.1
LjG1.1_chr1	PGSB	three_prime_UTR	17221812	17221836	.	-	.	ID=LotjaGi1g1v0110100_LC.1.three_prime_UTR.3;Parent=LotjaGi1g1v0110100_LC.1
LjG1.1_chr1	PGSB	exon	17221812	17221933	.	-	.	ID=LotjaGi1g1v0110100_LC.1.exon.3;Parent=LotjaGi1g1v0110100_LC.1
LjG1.1_chr1	PGSB	CDS	17221837	17221933	.	-	1	ID=LotjaGi1g1v0110100_LC.1.CDS.1;Parent=LotjaGi1g1v0110100_LC.1
LjG1.1_chr1	PGSB	exon	17222017	17222113	.	-	.	ID=LotjaGi1g1v0110100_LC.1.exon.4;Parent=LotjaGi1g1v0110100_LC.1
LjG1.1_chr1	PGSB	CDS	17222017	17222113	.	-	2	ID=LotjaGi1g1v0110100_LC.1.CDS.2;Parent=LotjaGi1g1v0110100_LC.1
LjG1.1_chr1	PGSB	exon	17222203	17222461	.	-	.	ID=LotjaGi1g1v0110100_LC.1.exon.5;Parent=LotjaGi1g1v0110100_LC.1
LjG1.1_chr1	PGSB	CDS	17222203	17222461	.	-	0	ID=LotjaGi1g1v0110100_LC.1.CDS.3;Parent=LotjaGi1g1v0110100_LC.1
LjG1.1_chr1	PGSB	CDS	17222552	17222572	.	-	0	ID=LotjaGi1g1v0110100_LC.1.CDS.4;Parent=LotjaGi1g1v0110100_LC.1
LjG1.1_chr1	PGSB	exon	17222552	17222659	.	-	.	ID=LotjaGi1g1v0110100_LC.1.exon.6;Parent=LotjaGi1g1v0110100_LC.1
LjG1.1_chr1	PGSB	five_prime_UTR	17222573	17222659	.	-	.	ID=LotjaGi1g1v0110100_LC.1.five_prime_UTR.4;Parent=LotjaGi1g1v0110100_LC.1
LjG1.1_chr1	PGSB	exon	17222870	17222992	.	-	.	ID=LotjaGi1g1v0110100_LC.1.exon.7;Parent=LotjaGi1g1v0110100_LC.1
LjG1.1_chr1	PGSB	five_prime_UTR	17222870	17222992	.	-	.	ID=LotjaGi1g1v0110100_LC.1.five_prime_UTR.5;Parent=LotjaGi1g1v0110100_LC.1
LjG1.1_chr1	PGSB	exon	17223140	17223610	.	-	.	ID=LotjaGi1g1v0110100_LC.1.exon.8;Parent=LotjaGi1g1v0110100_LC.1
LjG1.1_chr1	PGSB	five_prime_UTR	17223140	17223610	.	-	.	ID=LotjaGi1g1v0110100_LC.1.five_prime_UTR.6;Parent=LotjaGi1g1v0110100_LC.1
###
LjG1.1_chr1	PGSB	gene	17224595	17229686	.	-	.	ID=LotjaGi1g1v0110200_LC
LjG1.1_chr1	PGSB	three_prime_UTR	17224595	17225977	.	-	.	ID=LotjaGi1g1v0110200_LC.2.three_prime_UTR.1;Parent=LotjaGi1g1v0110200_LC.2
LjG1.1_chr1	PGSB	exon	17224595	17226097	.	-	.	ID=LotjaGi1g1v0110200_LC.2.exon.1;Parent=LotjaGi1g1v0110200_LC.2
LjG1.1_chr1	PGSB	CDS	17225978	17226097	.	-	0	ID=LotjaGi1g1v0110200_LC.2.CDS.1;Parent=LotjaGi1g1v0110200_LC.2
LjG1.1_chr1	PGSB	exon	17226183	17226371	.	-	.	ID=LotjaGi1g1v0110200_LC.2.exon.2;Parent=LotjaGi1g1v0110200_LC.2
LjG1.1_chr1	PGSB	CDS	17226183	17226371	.	-	0	ID=LotjaGi1g1v0110200_LC.2.CDS.2;Parent=LotjaGi1g1v0110200_LC.2
LjG1.1_chr1	PGSB	exon	17226468	17226591	.	-	.	ID=LotjaGi1g1v0110200_LC.2.exon.3;Parent=LotjaGi1g1v0110200_LC.2
LjG1.1_chr1	PGSB	CDS	17226468	17226591	.	-	1	ID=LotjaGi1g1v0110200_LC.2.CDS.3;Parent=LotjaGi1g1v0110200_LC.2
LjG1.1_chr1	PGSB	exon	17226668	17226822	.	-	.	ID=LotjaGi1g1v0110200_LC.2.exon.4;Parent=LotjaGi1g1v0110200_LC.2
LjG1.1_chr1	PGSB	CDS	17226668	17226822	.	-	0	ID=LotjaGi1g1v0110200_LC.2.CDS.4;Parent=LotjaGi1g1v0110200_LC.2
LjG1.1_chr1	PGSB	exon	17226908	17227052	.	-	.	ID=LotjaGi1g1v0110200_LC.2.exon.5;Parent=LotjaGi1g1v0110200_LC.2
LjG1.1_chr1	PGSB	CDS	17226908	17227052	.	-	1	ID=LotjaGi1g1v0110200_LC.2.CDS.5;Parent=LotjaGi1g1v0110200_LC.2
LjG1.1_chr1	PGSB	exon	17227202	17227286	.	-	.	ID=LotjaGi1g1v0110200_LC.2.exon.6;Parent=LotjaGi1g1v0110200_LC.2
LjG1.1_chr1	PGSB	CDS	17227202	17227286	.	-	2	ID=LotjaGi1g1v0110200_LC.2.CDS.6;Parent=LotjaGi1g1v0110200_LC.2
LjG1.1_chr1	PGSB	exon	17227447	17227568	.	-	.	ID=LotjaGi1g1v0110200_LC.2.exon.7;Parent=LotjaGi1g1v0110200_LC.2
LjG1.1_chr1	PGSB	CDS	17227447	17227568	.	-	1	ID=LotjaGi1g1v0110200_LC.2.CDS.7;Parent=LotjaGi1g1v0110200_LC.2
LjG1.1_chr1	PGSB	exon	17227673	17227769	.	-	.	ID=LotjaGi1g1v0110200_LC.2.exon.8;Parent=LotjaGi1g1v0110200_LC.2
LjG1.1_chr1	PGSB	CDS	17227673	17227769	.	-	2	ID=LotjaGi1g1v0110200_LC.2.CDS.8;Parent=LotjaGi1g1v0110200_LC.2
LjG1.1_chr1	PGSB	exon	17227889	17228156	.	-	.	ID=LotjaGi1g1v0110200_LC.2.exon.9;Parent=LotjaGi1g1v0110200_LC.2
LjG1.1_chr1	PGSB	CDS	17227889	17228156	.	-	0	ID=LotjaGi1g1v0110200_LC.2.CDS.9;Parent=LotjaGi1g1v0110200_LC.2
LjG1.1_chr1	PGSB	CDS	17228635	17228736	.	-	0	ID=LotjaGi1g1v0110200_LC.2.CDS.10;Parent=LotjaGi1g1v0110200_LC.2
LjG1.1_chr1	PGSB	exon	17228635	17229686	.	-	.	ID=LotjaGi1g1v0110200_LC.2.exon.10;Parent=LotjaGi1g1v0110200_LC.2
LjG1.1_chr1	PGSB	five_prime_UTR	17228737	17229686	.	-	.	ID=LotjaGi1g1v0110200_LC.2.five_prime_UTR.2;Parent=LotjaGi1g1v0110200_LC.2
###
LjG1.1_chr1	PGSB	gene	17234236	17235620	.	-	.	ID=LotjaGi1g1v0110300_LC
LjG1.1_chr1	PGSB	three_prime_UTR	17234236	17234716	.	-	.	ID=LotjaGi1g1v0110300_LC.1.three_prime_UTR.1;Parent=LotjaGi1g1v0110300_LC.1
LjG1.1_chr1	PGSB	exon	17234236	17235620	.	-	.	ID=LotjaGi1g1v0110300_LC.1.exon.1;Parent=LotjaGi1g1v0110300_LC.1
LjG1.1_chr1	PGSB	CDS	17234717	17235307	.	-	0	ID=LotjaGi1g1v0110300_LC.1.CDS.1;Parent=LotjaGi1g1v0110300_LC.1
LjG1.1_chr1	PGSB	five_prime_UTR	17235308	17235620	.	-	.	ID=LotjaGi1g1v0110300_LC.1.five_prime_UTR.2;Parent=LotjaGi1g1v0110300_LC.1
###
LjG1.1_chr1	PGSB	gene	17249518	17251091	.	-	.	ID=LotjaGi1g1v0110400_LC
LjG1.1_chr1	PGSB	three_prime_UTR	17249518	17249936	.	-	.	ID=LotjaGi1g1v0110400_LC.1.three_prime_UTR.1;Parent=LotjaGi1g1v0110400_LC.1
LjG1.1_chr1	PGSB	exon	17249518	17250700	.	-	.	ID=LotjaGi1g1v0110400_LC.1.exon.1;Parent=LotjaGi1g1v0110400_LC.1
LjG1.1_chr1	PGSB	CDS	17249937	17250245	.	-	0	ID=LotjaGi1g1v0110400_LC.1.CDS.1;Parent=LotjaGi1g1v0110400_LC.1
LjG1.1_chr1	PGSB	five_prime_UTR	17250246	17250700	.	-	.	ID=LotjaGi1g1v0110400_LC.1.five_prime_UTR.2;Parent=LotjaGi1g1v0110400_LC.1
LjG1.1_chr1	PGSB	exon	17250795	17251091	.	-	.	ID=LotjaGi1g1v0110400_LC.1.exon.2;Parent=LotjaGi1g1v0110400_LC.1
LjG1.1_chr1	PGSB	five_prime_UTR	17250795	17251091	.	-	.	ID=LotjaGi1g1v0110400_LC.1.five_prime_UTR.3;Parent=LotjaGi1g1v0110400_LC.1
###
LjG1.1_chr1	PGSB	gene	17253428	17254650	.	+	.	ID=LotjaGi1g1v0110500_LC
LjG1.1_chr1	PGSB	five_prime_UTR	17253428	17253891	.	+	.	ID=LotjaGi1g1v0110500_LC.1.five_prime_UTR.1;Parent=LotjaGi1g1v0110500_LC.1
LjG1.1_chr1	PGSB	exon	17253428	17254650	.	+	.	ID=LotjaGi1g1v0110500_LC.1.exon.1;Parent=LotjaGi1g1v0110500_LC.1
LjG1.1_chr1	PGSB	CDS	17253892	17254650	.	+	0	ID=LotjaGi1g1v0110500_LC.1.CDS.1;Parent=LotjaGi1g1v0110500_LC.1
###
LjG1.1_chr1	PGSB	gene	17262487	17266970	.	+	.	ID=LotjaGi1g1v0110600
LjG1.1_chr1	PGSB	five_prime_UTR	17262487	17262591	.	+	.	ID=LotjaGi1g1v0110600.1.five_prime_UTR.1;Parent=LotjaGi1g1v0110600.1
LjG1.1_chr1	PGSB	exon	17262487	17262814	.	+	.	ID=LotjaGi1g1v0110600.1.exon.1;Parent=LotjaGi1g1v0110600.1
LjG1.1_chr1	PGSB	CDS	17262592	17262814	.	+	0	ID=LotjaGi1g1v0110600.1.CDS.1;Parent=LotjaGi1g1v0110600.1
LjG1.1_chr1	PGSB	exon	17262898	17262933	.	+	.	ID=LotjaGi1g1v0110600.1.exon.2;Parent=LotjaGi1g1v0110600.1
LjG1.1_chr1	PGSB	CDS	17262898	17262933	.	+	2	ID=LotjaGi1g1v0110600.1.CDS.2;Parent=LotjaGi1g1v0110600.1
LjG1.1_chr1	PGSB	exon	17263252	17263364	.	+	.	ID=LotjaGi1g1v0110600.1.exon.3;Parent=LotjaGi1g1v0110600.1
LjG1.1_chr1	PGSB	CDS	17263252	17263364	.	+	2	ID=LotjaGi1g1v0110600.1.CDS.3;Parent=LotjaGi1g1v0110600.1
LjG1.1_chr1	PGSB	exon	17263471	17263619	.	+	.	ID=LotjaGi1g1v0110600.1.exon.4;Parent=LotjaGi1g1v0110600.1
LjG1.1_chr1	PGSB	CDS	17263471	17263619	.	+	0	ID=LotjaGi1g1v0110600.1.CDS.4;Parent=LotjaGi1g1v0110600.1
LjG1.1_chr1	PGSB	exon	17264328	17264472	.	+	.	ID=LotjaGi1g1v0110600.1.exon.5;Parent=LotjaGi1g1v0110600.1
LjG1.1_chr1	PGSB	CDS	17264328	17264472	.	+	1	ID=LotjaGi1g1v0110600.1.CDS.5;Parent=LotjaGi1g1v0110600.1
LjG1.1_chr1	PGSB	exon	17265163	17265576	.	+	.	ID=LotjaGi1g1v0110600.1.exon.6;Parent=LotjaGi1g1v0110600.1
LjG1.1_chr1	PGSB	CDS	17265163	17265576	.	+	0	ID=LotjaGi1g1v0110600.1.CDS.6;Parent=LotjaGi1g1v0110600.1
LjG1.1_chr1	PGSB	CDS	17265984	17266400	.	+	0	ID=LotjaGi1g1v0110600.1.CDS.7;Parent=LotjaGi1g1v0110600.1
LjG1.1_chr1	PGSB	exon	17265984	17266970	.	+	.	ID=LotjaGi1g1v0110600.1.exon.7;Parent=LotjaGi1g1v0110600.1
LjG1.1_chr1	PGSB	three_prime_UTR	17266401	17266970	.	+	.	ID=LotjaGi1g1v0110600.1.three_prime_UTR.2;Parent=LotjaGi1g1v0110600.1
###
LjG1.1_chr1	PGSB	gene	17275512	17278109	.	-	.	ID=LotjaGi1g1v0110700
LjG1.1_chr1	PGSB	three_prime_UTR	17275512	17275730	.	-	.	ID=LotjaGi1g1v0110700.1.three_prime_UTR.1;Parent=LotjaGi1g1v0110700.1
LjG1.1_chr1	PGSB	exon	17275512	17276157	.	-	.	ID=LotjaGi1g1v0110700.1.exon.1;Parent=LotjaGi1g1v0110700.1
LjG1.1_chr1	PGSB	CDS	17275731	17276157	.	-	1	ID=LotjaGi1g1v0110700.1.CDS.1;Parent=LotjaGi1g1v0110700.1
LjG1.1_chr1	PGSB	CDS	17276666	17277813	.	-	0	ID=LotjaGi1g1v0110700.1.CDS.2;Parent=LotjaGi1g1v0110700.1
LjG1.1_chr1	PGSB	exon	17276666	17278109	.	-	.	ID=LotjaGi1g1v0110700.1.exon.2;Parent=LotjaGi1g1v0110700.1
LjG1.1_chr1	PGSB	five_prime_UTR	17277814	17278109	.	-	.	ID=LotjaGi1g1v0110700.1.five_prime_UTR.2;Parent=LotjaGi1g1v0110700.1
###
LjG1.1_chr1	PGSB	gene	17279521	17281447	.	-	.	ID=LotjaGi1g1v0110800
LjG1.1_chr1	PGSB	three_prime_UTR	17279521	17279867	.	-	.	ID=LotjaGi1g1v0110800.1.three_prime_UTR.1;Parent=LotjaGi1g1v0110800.1
LjG1.1_chr1	PGSB	exon	17279521	17280170	.	-	.	ID=LotjaGi1g1v0110800.1.exon.1;Parent=LotjaGi1g1v0110800.1
LjG1.1_chr1	PGSB	CDS	17279868	17280170	.	-	0	ID=LotjaGi1g1v0110800.1.CDS.1;Parent=LotjaGi1g1v0110800.1
LjG1.1_chr1	PGSB	CDS	17280500	17281273	.	-	0	ID=LotjaGi1g1v0110800.1.CDS.2;Parent=LotjaGi1g1v0110800.1
LjG1.1_chr1	PGSB	exon	17280500	17281447	.	-	.	ID=LotjaGi1g1v0110800.1.exon.2;Parent=LotjaGi1g1v0110800.1
LjG1.1_chr1	PGSB	five_prime_UTR	17281274	17281447	.	-	.	ID=LotjaGi1g1v0110800.1.five_prime_UTR.2;Parent=LotjaGi1g1v0110800.1
###
LjG1.1_chr1	PGSB	gene	17282873	17284633	.	-	.	ID=LotjaGi1g1v0110900
LjG1.1_chr1	PGSB	three_prime_UTR	17282873	17283222	.	-	.	ID=LotjaGi1g1v0110900.1.three_prime_UTR.1;Parent=LotjaGi1g1v0110900.1
LjG1.1_chr1	PGSB	exon	17282873	17283525	.	-	.	ID=LotjaGi1g1v0110900.1.exon.1;Parent=LotjaGi1g1v0110900.1
LjG1.1_chr1	PGSB	CDS	17283223	17283525	.	-	0	ID=LotjaGi1g1v0110900.1.CDS.1;Parent=LotjaGi1g1v0110900.1
LjG1.1_chr1	PGSB	CDS	17283775	17284458	.	-	0	ID=LotjaGi1g1v0110900.1.CDS.2;Parent=LotjaGi1g1v0110900.1
LjG1.1_chr1	PGSB	exon	17283775	17284633	.	-	.	ID=LotjaGi1g1v0110900.1.exon.2;Parent=LotjaGi1g1v0110900.1
LjG1.1_chr1	PGSB	five_prime_UTR	17284459	17284633	.	-	.	ID=LotjaGi1g1v0110900.1.five_prime_UTR.2;Parent=LotjaGi1g1v0110900.1
###
LjG1.1_chr1	PGSB	gene	17303319	17306678	.	-	.	ID=LotjaGi1g1v0111000
LjG1.1_chr1	PGSB	three_prime_UTR	17303319	17305320	.	-	.	ID=LotjaGi1g1v0111000.1.three_prime_UTR.1;Parent=LotjaGi1g1v0111000.1
LjG1.1_chr1	PGSB	exon	17303319	17305623	.	-	.	ID=LotjaGi1g1v0111000.1.exon.1;Parent=LotjaGi1g1v0111000.1
LjG1.1_chr1	PGSB	CDS	17305321	17305623	.	-	0	ID=LotjaGi1g1v0111000.1.CDS.1;Parent=LotjaGi1g1v0111000.1
LjG1.1_chr1	PGSB	CDS	17305801	17306571	.	-	0	ID=LotjaGi1g1v0111000.1.CDS.2;Parent=LotjaGi1g1v0111000.1
LjG1.1_chr1	PGSB	exon	17305801	17306678	.	-	.	ID=LotjaGi1g1v0111000.1.exon.2;Parent=LotjaGi1g1v0111000.1
LjG1.1_chr1	PGSB	five_prime_UTR	17306572	17306678	.	-	.	ID=LotjaGi1g1v0111000.1.five_prime_UTR.2;Parent=LotjaGi1g1v0111000.1
###
LjG1.1_chr1	PGSB	gene	17313541	17326522	.	+	.	ID=LotjaGi1g1v0111100_LC
LjG1.1_chr1	PGSB	five_prime_UTR	17313541	17318523	.	+	.	ID=LotjaGi1g1v0111100_LC.1.five_prime_UTR.1;Parent=LotjaGi1g1v0111100_LC.1
LjG1.1_chr1	PGSB	exon	17313541	17326522	.	+	.	ID=LotjaGi1g1v0111100_LC.1.exon.1;Parent=LotjaGi1g1v0111100_LC.1
LjG1.1_chr1	PGSB	CDS	17318524	17319102	.	+	0	ID=LotjaGi1g1v0111100_LC.1.CDS.1;Parent=LotjaGi1g1v0111100_LC.1
LjG1.1_chr1	PGSB	three_prime_UTR	17319103	17326522	.	+	.	ID=LotjaGi1g1v0111100_LC.1.three_prime_UTR.2;Parent=LotjaGi1g1v0111100_LC.1
###
LjG1.1_chr1	PGSB	gene	17340480	17343999	.	+	.	ID=LotjaGi1g1v0111200
LjG1.1_chr1	PGSB	five_prime_UTR	17340480	17340645	.	+	.	ID=LotjaGi1g1v0111200.2.five_prime_UTR.1;Parent=LotjaGi1g1v0111200.2
LjG1.1_chr1	PGSB	exon	17340480	17340927	.	+	.	ID=LotjaGi1g1v0111200.2.exon.1;Parent=LotjaGi1g1v0111200.2
LjG1.1_chr1	PGSB	CDS	17340646	17340927	.	+	0	ID=LotjaGi1g1v0111200.2.CDS.1;Parent=LotjaGi1g1v0111200.2
LjG1.1_chr1	PGSB	exon	17341137	17341349	.	+	.	ID=LotjaGi1g1v0111200.2.exon.2;Parent=LotjaGi1g1v0111200.2
LjG1.1_chr1	PGSB	CDS	17341137	17341349	.	+	0	ID=LotjaGi1g1v0111200.2.CDS.2;Parent=LotjaGi1g1v0111200.2
LjG1.1_chr1	PGSB	CDS	17343230	17343361	.	+	0	ID=LotjaGi1g1v0111200.2.CDS.3;Parent=LotjaGi1g1v0111200.2
LjG1.1_chr1	PGSB	exon	17343230	17343999	.	+	.	ID=LotjaGi1g1v0111200.2.exon.3;Parent=LotjaGi1g1v0111200.2
LjG1.1_chr1	PGSB	three_prime_UTR	17343362	17343999	.	+	.	ID=LotjaGi1g1v0111200.2.three_prime_UTR.2;Parent=LotjaGi1g1v0111200.2
###
LjG1.1_chr1	PGSB	gene	17354409	17379125	.	+	.	ID=LotjaGi1g1v0111300
LjG1.1_chr1	PGSB	five_prime_UTR	17354419	17354591	.	+	.	ID=LotjaGi1g1v0111300.2.five_prime_UTR.1;Parent=LotjaGi1g1v0111300.2
LjG1.1_chr1	PGSB	exon	17354419	17354647	.	+	.	ID=LotjaGi1g1v0111300.2.exon.1;Parent=LotjaGi1g1v0111300.2
LjG1.1_chr1	PGSB	CDS	17354592	17354647	.	+	0	ID=LotjaGi1g1v0111300.2.CDS.1;Parent=LotjaGi1g1v0111300.2
LjG1.1_chr1	PGSB	exon	17354747	17354864	.	+	.	ID=LotjaGi1g1v0111300.2.exon.2;Parent=LotjaGi1g1v0111300.2
LjG1.1_chr1	PGSB	CDS	17354747	17354864	.	+	1	ID=LotjaGi1g1v0111300.2.CDS.2;Parent=LotjaGi1g1v0111300.2
LjG1.1_chr1	PGSB	exon	17355648	17355710	.	+	.	ID=LotjaGi1g1v0111300.2.exon.3;Parent=LotjaGi1g1v0111300.2
LjG1.1_chr1	PGSB	CDS	17355648	17355710	.	+	0	ID=LotjaGi1g1v0111300.2.CDS.3;Parent=LotjaGi1g1v0111300.2
LjG1.1_chr1	PGSB	exon	17356551	17356628	.	+	.	ID=LotjaGi1g1v0111300.2.exon.4;Parent=LotjaGi1g1v0111300.2
LjG1.1_chr1	PGSB	CDS	17356551	17356628	.	+	0	ID=LotjaGi1g1v0111300.2.CDS.4;Parent=LotjaGi1g1v0111300.2
LjG1.1_chr1	PGSB	exon	17357571	17357662	.	+	.	ID=LotjaGi1g1v0111300.2.exon.5;Parent=LotjaGi1g1v0111300.2
LjG1.1_chr1	PGSB	CDS	17357571	17357662	.	+	0	ID=LotjaGi1g1v0111300.2.CDS.5;Parent=LotjaGi1g1v0111300.2
LjG1.1_chr1	PGSB	exon	17358496	17358598	.	+	.	ID=LotjaGi1g1v0111300.2.exon.6;Parent=LotjaGi1g1v0111300.2
LjG1.1_chr1	PGSB	CDS	17358496	17358598	.	+	1	ID=LotjaGi1g1v0111300.2.CDS.6;Parent=LotjaGi1g1v0111300.2
LjG1.1_chr1	PGSB	exon	17358810	17358962	.	+	.	ID=LotjaGi1g1v0111300.2.exon.7;Parent=LotjaGi1g1v0111300.2
LjG1.1_chr1	PGSB	CDS	17358810	17358962	.	+	0	ID=LotjaGi1g1v0111300.2.CDS.7;Parent=LotjaGi1g1v0111300.2
LjG1.1_chr1	PGSB	exon	17362185	17362834	.	+	.	ID=LotjaGi1g1v0111300.2.exon.8;Parent=LotjaGi1g1v0111300.2
LjG1.1_chr1	PGSB	CDS	17362185	17362834	.	+	0	ID=LotjaGi1g1v0111300.2.CDS.8;Parent=LotjaGi1g1v0111300.2
LjG1.1_chr1	PGSB	exon	17362979	17363453	.	+	.	ID=LotjaGi1g1v0111300.2.exon.9;Parent=LotjaGi1g1v0111300.2
LjG1.1_chr1	PGSB	CDS	17362979	17363453	.	+	1	ID=LotjaGi1g1v0111300.2.CDS.9;Parent=LotjaGi1g1v0111300.2
LjG1.1_chr1	PGSB	exon	17364075	17364604	.	+	.	ID=LotjaGi1g1v0111300.2.exon.10;Parent=LotjaGi1g1v0111300.2
LjG1.1_chr1	PGSB	CDS	17364075	17364604	.	+	0	ID=LotjaGi1g1v0111300.2.CDS.10;Parent=LotjaGi1g1v0111300.2
LjG1.1_chr1	PGSB	exon	17365140	17365830	.	+	.	ID=LotjaGi1g1v0111300.2.exon.11;Parent=LotjaGi1g1v0111300.2
LjG1.1_chr1	PGSB	CDS	17365140	17365830	.	+	1	ID=LotjaGi1g1v0111300.2.CDS.11;Parent=LotjaGi1g1v0111300.2
LjG1.1_chr1	PGSB	exon	17371331	17372006	.	+	.	ID=LotjaGi1g1v0111300.2.exon.12;Parent=LotjaGi1g1v0111300.2
LjG1.1_chr1	PGSB	CDS	17371331	17372006	.	+	0	ID=LotjaGi1g1v0111300.2.CDS.12;Parent=LotjaGi1g1v0111300.2
LjG1.1_chr1	PGSB	exon	17372283	17373316	.	+	.	ID=LotjaGi1g1v0111300.2.exon.13;Parent=LotjaGi1g1v0111300.2
LjG1.1_chr1	PGSB	CDS	17372283	17373316	.	+	2	ID=LotjaGi1g1v0111300.2.CDS.13;Parent=LotjaGi1g1v0111300.2
LjG1.1_chr1	PGSB	exon	17373432	17373890	.	+	.	ID=LotjaGi1g1v0111300.2.exon.14;Parent=LotjaGi1g1v0111300.2
LjG1.1_chr1	PGSB	CDS	17373432	17373890	.	+	0	ID=LotjaGi1g1v0111300.2.CDS.14;Parent=LotjaGi1g1v0111300.2
LjG1.1_chr1	PGSB	exon	17377106	17377336	.	+	.	ID=LotjaGi1g1v0111300.2.exon.15;Parent=LotjaGi1g1v0111300.2
LjG1.1_chr1	PGSB	CDS	17377106	17377336	.	+	0	ID=LotjaGi1g1v0111300.2.CDS.15;Parent=LotjaGi1g1v0111300.2
LjG1.1_chr1	PGSB	CDS	17377706	17377936	.	+	0	ID=LotjaGi1g1v0111300.2.CDS.16;Parent=LotjaGi1g1v0111300.2
LjG1.1_chr1	PGSB	exon	17377706	17378475	.	+	.	ID=LotjaGi1g1v0111300.2.exon.16;Parent=LotjaGi1g1v0111300.2
LjG1.1_chr1	PGSB	three_prime_UTR	17377937	17378475	.	+	.	ID=LotjaGi1g1v0111300.2.three_prime_UTR.2;Parent=LotjaGi1g1v0111300.2
###
LjG1.1_chr1	PGSB	gene	17381792	17382282	.	+	.	ID=LotjaGi1g1v0111400_LC
LjG1.1_chr1	PGSB	five_prime_UTR	17381792	17381792	.	+	.	ID=LotjaGi1g1v0111400_LC.1.five_prime_UTR.1;Parent=LotjaGi1g1v0111400_LC.1
LjG1.1_chr1	PGSB	exon	17381792	17382282	.	+	.	ID=LotjaGi1g1v0111400_LC.1.exon.1;Parent=LotjaGi1g1v0111400_LC.1
LjG1.1_chr1	PGSB	CDS	17381793	17382281	.	+	0	ID=LotjaGi1g1v0111400_LC.1.CDS.1;Parent=LotjaGi1g1v0111400_LC.1
LjG1.1_chr1	PGSB	three_prime_UTR	17382282	17382282	.	+	.	ID=LotjaGi1g1v0111400_LC.1.three_prime_UTR.2;Parent=LotjaGi1g1v0111400_LC.1
###
LjG1.1_chr1	PGSB	gene	17394428	17398471	.	+	.	ID=LotjaGi1g1v0111500
LjG1.1_chr1	PGSB	five_prime_UTR	17394428	17394652	.	+	.	ID=LotjaGi1g1v0111500.1.five_prime_UTR.1;Parent=LotjaGi1g1v0111500.1
LjG1.1_chr1	PGSB	exon	17394428	17394725	.	+	.	ID=LotjaGi1g1v0111500.1.exon.1;Parent=LotjaGi1g1v0111500.1
LjG1.1_chr1	PGSB	CDS	17394653	17394725	.	+	0	ID=LotjaGi1g1v0111500.1.CDS.1;Parent=LotjaGi1g1v0111500.1
LjG1.1_chr1	PGSB	exon	17395223	17395395	.	+	.	ID=LotjaGi1g1v0111500.1.exon.2;Parent=LotjaGi1g1v0111500.1
LjG1.1_chr1	PGSB	CDS	17395223	17395395	.	+	2	ID=LotjaGi1g1v0111500.1.CDS.2;Parent=LotjaGi1g1v0111500.1
LjG1.1_chr1	PGSB	exon	17395783	17395876	.	+	.	ID=LotjaGi1g1v0111500.1.exon.3;Parent=LotjaGi1g1v0111500.1
LjG1.1_chr1	PGSB	CDS	17395783	17395876	.	+	0	ID=LotjaGi1g1v0111500.1.CDS.3;Parent=LotjaGi1g1v0111500.1
LjG1.1_chr1	PGSB	exon	17397060	17397139	.	+	.	ID=LotjaGi1g1v0111500.1.exon.4;Parent=LotjaGi1g1v0111500.1
LjG1.1_chr1	PGSB	CDS	17397060	17397139	.	+	2	ID=LotjaGi1g1v0111500.1.CDS.4;Parent=LotjaGi1g1v0111500.1
LjG1.1_chr1	PGSB	CDS	17397737	17398012	.	+	0	ID=LotjaGi1g1v0111500.1.CDS.5;Parent=LotjaGi1g1v0111500.1
LjG1.1_chr1	PGSB	exon	17397737	17398471	.	+	.	ID=LotjaGi1g1v0111500.1.exon.5;Parent=LotjaGi1g1v0111500.1
LjG1.1_chr1	PGSB	three_prime_UTR	17398013	17398471	.	+	.	ID=LotjaGi1g1v0111500.1.three_prime_UTR.2;Parent=LotjaGi1g1v0111500.1
###
LjG1.1_chr1	PGSB	gene	17404275	17404745	.	+	.	ID=LotjaGi1g1v0111600_LC
LjG1.1_chr1	PGSB	exon	17404275	17404745	.	+	.	ID=LotjaGi1g1v0111600_LC.1.exon.1;Parent=LotjaGi1g1v0111600_LC.1
LjG1.1_chr1	PGSB	CDS	17404275	17404745	.	+	0	ID=LotjaGi1g1v0111600_LC.1.CDS.1;Parent=LotjaGi1g1v0111600_LC.1
###
LjG1.1_chr1	PGSB	gene	17411112	17412069	.	-	.	ID=LotjaGi1g1v0111700_LC
LjG1.1_chr1	PGSB	three_prime_UTR	17411112	17411128	.	-	.	ID=LotjaGi1g1v0111700_LC.1.three_prime_UTR.1;Parent=LotjaGi1g1v0111700_LC.1
LjG1.1_chr1	PGSB	exon	17411112	17412069	.	-	.	ID=LotjaGi1g1v0111700_LC.1.exon.1;Parent=LotjaGi1g1v0111700_LC.1
LjG1.1_chr1	PGSB	CDS	17411129	17411461	.	-	0	ID=LotjaGi1g1v0111700_LC.1.CDS.1;Parent=LotjaGi1g1v0111700_LC.1
LjG1.1_chr1	PGSB	five_prime_UTR	17411462	17412069	.	-	.	ID=LotjaGi1g1v0111700_LC.1.five_prime_UTR.2;Parent=LotjaGi1g1v0111700_LC.1
###
LjG1.1_chr1	PGSB	gene	17413050	17418026	.	+	.	ID=LotjaGi1g1v0111800
LjG1.1_chr1	PGSB	five_prime_UTR	17413050	17413314	.	+	.	ID=LotjaGi1g1v0111800.1.five_prime_UTR.1;Parent=LotjaGi1g1v0111800.1
LjG1.1_chr1	PGSB	exon	17413050	17413632	.	+	.	ID=LotjaGi1g1v0111800.1.exon.1;Parent=LotjaGi1g1v0111800.1
LjG1.1_chr1	PGSB	CDS	17413315	17413632	.	+	0	ID=LotjaGi1g1v0111800.1.CDS.1;Parent=LotjaGi1g1v0111800.1
LjG1.1_chr1	PGSB	exon	17414167	17414361	.	+	.	ID=LotjaGi1g1v0111800.1.exon.2;Parent=LotjaGi1g1v0111800.1
LjG1.1_chr1	PGSB	CDS	17414167	17414361	.	+	0	ID=LotjaGi1g1v0111800.1.CDS.2;Parent=LotjaGi1g1v0111800.1
LjG1.1_chr1	PGSB	exon	17414448	17415067	.	+	.	ID=LotjaGi1g1v0111800.1.exon.3;Parent=LotjaGi1g1v0111800.1
LjG1.1_chr1	PGSB	CDS	17414448	17415067	.	+	0	ID=LotjaGi1g1v0111800.1.CDS.3;Parent=LotjaGi1g1v0111800.1
LjG1.1_chr1	PGSB	exon	17415261	17415422	.	+	.	ID=LotjaGi1g1v0111800.1.exon.4;Parent=LotjaGi1g1v0111800.1
LjG1.1_chr1	PGSB	CDS	17415261	17415422	.	+	1	ID=LotjaGi1g1v0111800.1.CDS.4;Parent=LotjaGi1g1v0111800.1
LjG1.1_chr1	PGSB	CDS	17416050	17416518	.	+	1	ID=LotjaGi1g1v0111800.1.CDS.5;Parent=LotjaGi1g1v0111800.1
LjG1.1_chr1	PGSB	exon	17416050	17418026	.	+	.	ID=LotjaGi1g1v0111800.1.exon.5;Parent=LotjaGi1g1v0111800.1
LjG1.1_chr1	PGSB	three_prime_UTR	17416519	17418026	.	+	.	ID=LotjaGi1g1v0111800.1.three_prime_UTR.2;Parent=LotjaGi1g1v0111800.1
###
LjG1.1_chr1	PGSB	gene	17433525	17434981	.	-	.	ID=LotjaGi1g1v0111900_LC
LjG1.1_chr1	PGSB	three_prime_UTR	17433525	17434212	.	-	.	ID=LotjaGi1g1v0111900_LC.1.three_prime_UTR.1;Parent=LotjaGi1g1v0111900_LC.1
LjG1.1_chr1	PGSB	exon	17433525	17434981	.	-	.	ID=LotjaGi1g1v0111900_LC.1.exon.1;Parent=LotjaGi1g1v0111900_LC.1
LjG1.1_chr1	PGSB	CDS	17434213	17434812	.	-	0	ID=LotjaGi1g1v0111900_LC.1.CDS.1;Parent=LotjaGi1g1v0111900_LC.1
LjG1.1_chr1	PGSB	five_prime_UTR	17434813	17434981	.	-	.	ID=LotjaGi1g1v0111900_LC.1.five_prime_UTR.2;Parent=LotjaGi1g1v0111900_LC.1
###
LjG1.1_chr1	PGSB	gene	17452987	17453936	.	-	.	ID=LotjaGi1g1v0112000
LjG1.1_chr1	PGSB	three_prime_UTR	17452987	17453308	.	-	.	ID=LotjaGi1g1v0112000.1.three_prime_UTR.1;Parent=LotjaGi1g1v0112000.1
LjG1.1_chr1	PGSB	exon	17452987	17453936	.	-	.	ID=LotjaGi1g1v0112000.1.exon.1;Parent=LotjaGi1g1v0112000.1
LjG1.1_chr1	PGSB	CDS	17453309	17453767	.	-	0	ID=LotjaGi1g1v0112000.1.CDS.1;Parent=LotjaGi1g1v0112000.1
LjG1.1_chr1	PGSB	five_prime_UTR	17453768	17453936	.	-	.	ID=LotjaGi1g1v0112000.1.five_prime_UTR.2;Parent=LotjaGi1g1v0112000.1
###
LjG1.1_chr1	PGSB	gene	17528617	17530553	.	+	.	ID=LotjaGi1g1v0112100_LC
LjG1.1_chr1	PGSB	five_prime_UTR	17528617	17528618	.	+	.	ID=LotjaGi1g1v0112100_LC.1.five_prime_UTR.1;Parent=LotjaGi1g1v0112100_LC.1
LjG1.1_chr1	PGSB	exon	17528617	17530553	.	+	.	ID=LotjaGi1g1v0112100_LC.1.exon.1;Parent=LotjaGi1g1v0112100_LC.1
LjG1.1_chr1	PGSB	CDS	17528619	17528924	.	+	0	ID=LotjaGi1g1v0112100_LC.1.CDS.1;Parent=LotjaGi1g1v0112100_LC.1
LjG1.1_chr1	PGSB	three_prime_UTR	17528925	17530553	.	+	.	ID=LotjaGi1g1v0112100_LC.1.three_prime_UTR.2;Parent=LotjaGi1g1v0112100_LC.1
###
LjG1.1_chr1	PGSB	gene	17586445	17586789	.	+	.	ID=LotjaGi1g1v0112200
LjG1.1_chr1	PGSB	exon	17586445	17586789	.	+	.	ID=LotjaGi1g1v0112200.1.exon.1;Parent=LotjaGi1g1v0112200.1
LjG1.1_chr1	PGSB	CDS	17586541	17586789	.	+	0	ID=LotjaGi1g1v0112200.1.CDS.1;Parent=LotjaGi1g1v0112200.1
###
LjG1.1_chr1	PGSB	gene	17590425	17593782	.	+	.	ID=LotjaGi1g1v0112300
LjG1.1_chr1	PGSB	five_prime_UTR	17590425	17590438	.	+	.	ID=LotjaGi1g1v0112300.1.five_prime_UTR.1;Parent=LotjaGi1g1v0112300.1
LjG1.1_chr1	PGSB	exon	17590425	17591056	.	+	.	ID=LotjaGi1g1v0112300.1.exon.1;Parent=LotjaGi1g1v0112300.1
LjG1.1_chr1	PGSB	CDS	17590439	17591056	.	+	0	ID=LotjaGi1g1v0112300.1.CDS.1;Parent=LotjaGi1g1v0112300.1
LjG1.1_chr1	PGSB	exon	17591905	17592166	.	+	.	ID=LotjaGi1g1v0112300.1.exon.2;Parent=LotjaGi1g1v0112300.1
LjG1.1_chr1	PGSB	CDS	17591905	17592166	.	+	0	ID=LotjaGi1g1v0112300.1.CDS.2;Parent=LotjaGi1g1v0112300.1
LjG1.1_chr1	PGSB	CDS	17593292	17593479	.	+	2	ID=LotjaGi1g1v0112300.1.CDS.3;Parent=LotjaGi1g1v0112300.1
LjG1.1_chr1	PGSB	exon	17593292	17593782	.	+	.	ID=LotjaGi1g1v0112300.1.exon.3;Parent=LotjaGi1g1v0112300.1
LjG1.1_chr1	PGSB	three_prime_UTR	17593480	17593782	.	+	.	ID=LotjaGi1g1v0112300.1.three_prime_UTR.2;Parent=LotjaGi1g1v0112300.1
###
LjG1.1_chr1	PGSB	gene	17602174	17604757	.	+	.	ID=LotjaGi1g1v0112400
LjG1.1_chr1	PGSB	five_prime_UTR	17602174	17602226	.	+	.	ID=LotjaGi1g1v0112400.1.five_prime_UTR.1;Parent=LotjaGi1g1v0112400.1
LjG1.1_chr1	PGSB	exon	17602174	17604757	.	+	.	ID=LotjaGi1g1v0112400.1.exon.1;Parent=LotjaGi1g1v0112400.1
LjG1.1_chr1	PGSB	CDS	17602227	17604332	.	+	0	ID=LotjaGi1g1v0112400.1.CDS.1;Parent=LotjaGi1g1v0112400.1
LjG1.1_chr1	PGSB	three_prime_UTR	17604333	17604757	.	+	.	ID=LotjaGi1g1v0112400.1.three_prime_UTR.2;Parent=LotjaGi1g1v0112400.1
###
LjG1.1_chr1	PGSB	gene	17614746	17618879	.	+	.	ID=LotjaGi1g1v0112500
LjG1.1_chr1	PGSB	exon	17614911	17615205	.	+	.	ID=LotjaGi1g1v0112500.1.exon.1;Parent=LotjaGi1g1v0112500.1
LjG1.1_chr1	PGSB	five_prime_UTR	17614911	17615205	.	+	.	ID=LotjaGi1g1v0112500.1.five_prime_UTR.1;Parent=LotjaGi1g1v0112500.1
LjG1.1_chr1	PGSB	five_prime_UTR	17615502	17615548	.	+	.	ID=LotjaGi1g1v0112500.1.five_prime_UTR.2;Parent=LotjaGi1g1v0112500.1
LjG1.1_chr1	PGSB	exon	17615502	17617136	.	+	.	ID=LotjaGi1g1v0112500.1.exon.2;Parent=LotjaGi1g1v0112500.1
LjG1.1_chr1	PGSB	CDS	17615549	17616958	.	+	0	ID=LotjaGi1g1v0112500.1.CDS.1;Parent=LotjaGi1g1v0112500.1
LjG1.1_chr1	PGSB	three_prime_UTR	17616959	17617136	.	+	.	ID=LotjaGi1g1v0112500.1.three_prime_UTR.3;Parent=LotjaGi1g1v0112500.1
###
LjG1.1_chr1	PGSB	gene	17619283	17621678	.	-	.	ID=LotjaGi1g1v0112600
LjG1.1_chr1	PGSB	three_prime_UTR	17619283	17619399	.	-	.	ID=LotjaGi1g1v0112600.1.three_prime_UTR.1;Parent=LotjaGi1g1v0112600.1
LjG1.1_chr1	PGSB	exon	17619283	17621678	.	-	.	ID=LotjaGi1g1v0112600.1.exon.1;Parent=LotjaGi1g1v0112600.1
LjG1.1_chr1	PGSB	CDS	17619400	17621430	.	-	0	ID=LotjaGi1g1v0112600.1.CDS.1;Parent=LotjaGi1g1v0112600.1
LjG1.1_chr1	PGSB	five_prime_UTR	17621431	17621678	.	-	.	ID=LotjaGi1g1v0112600.1.five_prime_UTR.2;Parent=LotjaGi1g1v0112600.1
###
LjG1.1_chr1	PGSB	gene	17622318	17626121	.	-	.	ID=LotjaGi1g1v0112700
LjG1.1_chr1	PGSB	three_prime_UTR	17622318	17623781	.	-	.	ID=LotjaGi1g1v0112700.1.three_prime_UTR.1;Parent=LotjaGi1g1v0112700.1
LjG1.1_chr1	PGSB	exon	17622318	17626121	.	-	.	ID=LotjaGi1g1v0112700.1.exon.1;Parent=LotjaGi1g1v0112700.1
LjG1.1_chr1	PGSB	CDS	17623782	17625725	.	-	0	ID=LotjaGi1g1v0112700.1.CDS.1;Parent=LotjaGi1g1v0112700.1
LjG1.1_chr1	PGSB	five_prime_UTR	17625726	17626121	.	-	.	ID=LotjaGi1g1v0112700.1.five_prime_UTR.2;Parent=LotjaGi1g1v0112700.1
###
LjG1.1_chr1	PGSB	gene	17639446	17644091	.	-	.	ID=LotjaGi1g1v0112800
LjG1.1_chr1	PGSB	three_prime_UTR	17639446	17639846	.	-	.	ID=LotjaGi1g1v0112800.1.three_prime_UTR.1;Parent=LotjaGi1g1v0112800.1
LjG1.1_chr1	PGSB	exon	17639446	17640014	.	-	.	ID=LotjaGi1g1v0112800.1.exon.1;Parent=LotjaGi1g1v0112800.1
LjG1.1_chr1	PGSB	CDS	17639847	17640014	.	-	0	ID=LotjaGi1g1v0112800.1.CDS.1;Parent=LotjaGi1g1v0112800.1
LjG1.1_chr1	PGSB	exon	17640567	17640736	.	-	.	ID=LotjaGi1g1v0112800.1.exon.2;Parent=LotjaGi1g1v0112800.1
LjG1.1_chr1	PGSB	CDS	17640567	17640736	.	-	2	ID=LotjaGi1g1v0112800.1.CDS.2;Parent=LotjaGi1g1v0112800.1
LjG1.1_chr1	PGSB	exon	17641078	17641316	.	-	.	ID=LotjaGi1g1v0112800.1.exon.3;Parent=LotjaGi1g1v0112800.1
LjG1.1_chr1	PGSB	CDS	17641078	17641316	.	-	1	ID=LotjaGi1g1v0112800.1.CDS.3;Parent=LotjaGi1g1v0112800.1
LjG1.1_chr1	PGSB	exon	17641491	17641669	.	-	.	ID=LotjaGi1g1v0112800.1.exon.4;Parent=LotjaGi1g1v0112800.1
LjG1.1_chr1	PGSB	CDS	17641491	17641669	.	-	0	ID=LotjaGi1g1v0112800.1.CDS.4;Parent=LotjaGi1g1v0112800.1
LjG1.1_chr1	PGSB	exon	17642027	17642222	.	-	.	ID=LotjaGi1g1v0112800.1.exon.5;Parent=LotjaGi1g1v0112800.1
LjG1.1_chr1	PGSB	CDS	17642027	17642222	.	-	1	ID=LotjaGi1g1v0112800.1.CDS.5;Parent=LotjaGi1g1v0112800.1
LjG1.1_chr1	PGSB	exon	17642867	17642959	.	-	.	ID=LotjaGi1g1v0112800.1.exon.6;Parent=LotjaGi1g1v0112800.1
LjG1.1_chr1	PGSB	CDS	17642867	17642959	.	-	1	ID=LotjaGi1g1v0112800.1.CDS.6;Parent=LotjaGi1g1v0112800.1
LjG1.1_chr1	PGSB	CDS	17643270	17643718	.	-	0	ID=LotjaGi1g1v0112800.1.CDS.7;Parent=LotjaGi1g1v0112800.1
LjG1.1_chr1	PGSB	exon	17643270	17644091	.	-	.	ID=LotjaGi1g1v0112800.1.exon.7;Parent=LotjaGi1g1v0112800.1
LjG1.1_chr1	PGSB	five_prime_UTR	17643719	17644091	.	-	.	ID=LotjaGi1g1v0112800.1.five_prime_UTR.2;Parent=LotjaGi1g1v0112800.1
###
LjG1.1_chr1	PGSB	gene	17646246	17647038	.	-	.	ID=LotjaGi1g1v0112900_LC
LjG1.1_chr1	PGSB	three_prime_UTR	17646246	17646416	.	-	.	ID=LotjaGi1g1v0112900_LC.1.three_prime_UTR.1;Parent=LotjaGi1g1v0112900_LC.1
LjG1.1_chr1	PGSB	exon	17646246	17647038	.	-	.	ID=LotjaGi1g1v0112900_LC.1.exon.1;Parent=LotjaGi1g1v0112900_LC.1
LjG1.1_chr1	PGSB	CDS	17646417	17646743	.	-	0	ID=LotjaGi1g1v0112900_LC.1.CDS.1;Parent=LotjaGi1g1v0112900_LC.1
LjG1.1_chr1	PGSB	five_prime_UTR	17646744	17647038	.	-	.	ID=LotjaGi1g1v0112900_LC.1.five_prime_UTR.2;Parent=LotjaGi1g1v0112900_LC.1
###
LjG1.1_chr1	PGSB	gene	17655785	17657293	.	-	.	ID=LotjaGi1g1v0113000
LjG1.1_chr1	PGSB	three_prime_UTR	17655785	17655977	.	-	.	ID=LotjaGi1g1v0113000.1.three_prime_UTR.1;Parent=LotjaGi1g1v0113000.1
LjG1.1_chr1	PGSB	exon	17655785	17656517	.	-	.	ID=LotjaGi1g1v0113000.1.exon.1;Parent=LotjaGi1g1v0113000.1
LjG1.1_chr1	PGSB	CDS	17655978	17656517	.	-	0	ID=LotjaGi1g1v0113000.1.CDS.1;Parent=LotjaGi1g1v0113000.1
LjG1.1_chr1	PGSB	CDS	17656609	17656971	.	-	0	ID=LotjaGi1g1v0113000.1.CDS.2;Parent=LotjaGi1g1v0113000.1
LjG1.1_chr1	PGSB	exon	17656609	17657293	.	-	.	ID=LotjaGi1g1v0113000.1.exon.2;Parent=LotjaGi1g1v0113000.1
LjG1.1_chr1	PGSB	five_prime_UTR	17656972	17657293	.	-	.	ID=LotjaGi1g1v0113000.1.five_prime_UTR.2;Parent=LotjaGi1g1v0113000.1
###
LjG1.1_chr1	PGSB	gene	17659843	17665280	.	+	.	ID=LotjaGi1g1v0113100
LjG1.1_chr1	PGSB	exon	17660251	17661900	.	+	.	ID=LotjaGi1g1v0113100.1.exon.1;Parent=LotjaGi1g1v0113100.1
LjG1.1_chr1	PGSB	five_prime_UTR	17660251	17661900	.	+	.	ID=LotjaGi1g1v0113100.1.five_prime_UTR.1;Parent=LotjaGi1g1v0113100.1
LjG1.1_chr1	PGSB	exon	17661984	17662139	.	+	.	ID=LotjaGi1g1v0113100.1.exon.2;Parent=LotjaGi1g1v0113100.1
LjG1.1_chr1	PGSB	CDS	17661984	17662139	.	+	0	ID=LotjaGi1g1v0113100.1.CDS.1;Parent=LotjaGi1g1v0113100.1
LjG1.1_chr1	PGSB	exon	17662219	17662299	.	+	.	ID=LotjaGi1g1v0113100.1.exon.3;Parent=LotjaGi1g1v0113100.1
LjG1.1_chr1	PGSB	CDS	17662219	17662299	.	+	0	ID=LotjaGi1g1v0113100.1.CDS.2;Parent=LotjaGi1g1v0113100.1
LjG1.1_chr1	PGSB	CDS	17662394	17662696	.	+	0	ID=LotjaGi1g1v0113100.1.CDS.3;Parent=LotjaGi1g1v0113100.1
LjG1.1_chr1	PGSB	exon	17662394	17665280	.	+	.	ID=LotjaGi1g1v0113100.1.exon.4;Parent=LotjaGi1g1v0113100.1
LjG1.1_chr1	PGSB	three_prime_UTR	17662697	17665280	.	+	.	ID=LotjaGi1g1v0113100.1.three_prime_UTR.2;Parent=LotjaGi1g1v0113100.1
###
LjG1.1_chr1	PGSB	gene	17715284	17715754	.	-	.	ID=LotjaGi1g1v0113200_LC
LjG1.1_chr1	PGSB	three_prime_UTR	17715284	17715428	.	-	.	ID=LotjaGi1g1v0113200_LC.1.three_prime_UTR.1;Parent=LotjaGi1g1v0113200_LC.1
LjG1.1_chr1	PGSB	exon	17715284	17715754	.	-	.	ID=LotjaGi1g1v0113200_LC.1.exon.1;Parent=LotjaGi1g1v0113200_LC.1
LjG1.1_chr1	PGSB	CDS	17715429	17715752	.	-	0	ID=LotjaGi1g1v0113200_LC.1.CDS.1;Parent=LotjaGi1g1v0113200_LC.1
LjG1.1_chr1	PGSB	five_prime_UTR	17715753	17715754	.	-	.	ID=LotjaGi1g1v0113200_LC.1.five_prime_UTR.2;Parent=LotjaGi1g1v0113200_LC.1
###
LjG1.1_chr1	PGSB	gene	17715844	17716908	.	-	.	ID=LotjaGi1g1v0113300_LC
LjG1.1_chr1	PGSB	exon	17715844	17716011	.	-	.	ID=LotjaGi1g1v0113300_LC.1.exon.1;Parent=LotjaGi1g1v0113300_LC.1
LjG1.1_chr1	PGSB	CDS	17715844	17716011	.	-	0	ID=LotjaGi1g1v0113300_LC.1.CDS.1;Parent=LotjaGi1g1v0113300_LC.1
LjG1.1_chr1	PGSB	CDS	17716099	17716809	.	-	0	ID=LotjaGi1g1v0113300_LC.1.CDS.2;Parent=LotjaGi1g1v0113300_LC.1
LjG1.1_chr1	PGSB	exon	17716099	17716908	.	-	.	ID=LotjaGi1g1v0113300_LC.1.exon.2;Parent=LotjaGi1g1v0113300_LC.1
LjG1.1_chr1	PGSB	five_prime_UTR	17716810	17716908	.	-	.	ID=LotjaGi1g1v0113300_LC.1.five_prime_UTR.1;Parent=LotjaGi1g1v0113300_LC.1
###
LjG1.1_chr1	PGSB	gene	17717987	17730910	.	-	.	ID=LotjaGi1g1v0113400
LjG1.1_chr1	PGSB	three_prime_UTR	17717987	17718225	.	-	.	ID=LotjaGi1g1v0113400.1.three_prime_UTR.1;Parent=LotjaGi1g1v0113400.1
LjG1.1_chr1	PGSB	exon	17717987	17718504	.	-	.	ID=LotjaGi1g1v0113400.1.exon.1;Parent=LotjaGi1g1v0113400.1
LjG1.1_chr1	PGSB	CDS	17718226	17718504	.	-	0	ID=LotjaGi1g1v0113400.1.CDS.1;Parent=LotjaGi1g1v0113400.1
LjG1.1_chr1	PGSB	exon	17718601	17718768	.	-	.	ID=LotjaGi1g1v0113400.1.exon.2;Parent=LotjaGi1g1v0113400.1
LjG1.1_chr1	PGSB	CDS	17718601	17718768	.	-	0	ID=LotjaGi1g1v0113400.1.CDS.2;Parent=LotjaGi1g1v0113400.1
LjG1.1_chr1	PGSB	exon	17730343	17730910	.	-	.	ID=LotjaGi1g1v0113400.1.exon.3;Parent=LotjaGi1g1v0113400.1
LjG1.1_chr1	PGSB	five_prime_UTR	17730343	17730910	.	-	.	ID=LotjaGi1g1v0113400.1.five_prime_UTR.2;Parent=LotjaGi1g1v0113400.1
###
LjG1.1_chr1	PGSB	gene	17754462	17755931	.	+	.	ID=LotjaGi1g1v0113500_LC
LjG1.1_chr1	PGSB	five_prime_UTR	17754462	17754462	.	+	.	ID=LotjaGi1g1v0113500_LC.1.five_prime_UTR.1;Parent=LotjaGi1g1v0113500_LC.1
LjG1.1_chr1	PGSB	exon	17754462	17755931	.	+	.	ID=LotjaGi1g1v0113500_LC.1.exon.1;Parent=LotjaGi1g1v0113500_LC.1
LjG1.1_chr1	PGSB	CDS	17754463	17754783	.	+	0	ID=LotjaGi1g1v0113500_LC.1.CDS.1;Parent=LotjaGi1g1v0113500_LC.1
LjG1.1_chr1	PGSB	three_prime_UTR	17754784	17755931	.	+	.	ID=LotjaGi1g1v0113500_LC.1.three_prime_UTR.2;Parent=LotjaGi1g1v0113500_LC.1
###
LjG1.1_chr1	PGSB	gene	17795556	17798443	.	-	.	ID=LotjaGi1g1v0113600
LjG1.1_chr1	PGSB	three_prime_UTR	17795556	17795649	.	-	.	ID=LotjaGi1g1v0113600.1.three_prime_UTR.1;Parent=LotjaGi1g1v0113600.1
LjG1.1_chr1	PGSB	exon	17795556	17795955	.	-	.	ID=LotjaGi1g1v0113600.1.exon.1;Parent=LotjaGi1g1v0113600.1
LjG1.1_chr1	PGSB	CDS	17795650	17795955	.	-	0	ID=LotjaGi1g1v0113600.1.CDS.1;Parent=LotjaGi1g1v0113600.1
LjG1.1_chr1	PGSB	exon	17797350	17797517	.	-	.	ID=LotjaGi1g1v0113600.1.exon.2;Parent=LotjaGi1g1v0113600.1
LjG1.1_chr1	PGSB	CDS	17797350	17797517	.	-	0	ID=LotjaGi1g1v0113600.1.CDS.2;Parent=LotjaGi1g1v0113600.1
LjG1.1_chr1	PGSB	CDS	17797654	17798391	.	-	0	ID=LotjaGi1g1v0113600.1.CDS.3;Parent=LotjaGi1g1v0113600.1
LjG1.1_chr1	PGSB	exon	17797654	17798443	.	-	.	ID=LotjaGi1g1v0113600.1.exon.3;Parent=LotjaGi1g1v0113600.1
LjG1.1_chr1	PGSB	five_prime_UTR	17798392	17798443	.	-	.	ID=LotjaGi1g1v0113600.1.five_prime_UTR.2;Parent=LotjaGi1g1v0113600.1
###
LjG1.1_chr1	PGSB	gene	17812207	17817770	.	-	.	ID=LotjaGi1g1v0113700_LC
LjG1.1_chr1	PGSB	three_prime_UTR	17812207	17812974	.	-	.	ID=LotjaGi1g1v0113700_LC.1.three_prime_UTR.1;Parent=LotjaGi1g1v0113700_LC.1
LjG1.1_chr1	PGSB	exon	17812207	17817770	.	-	.	ID=LotjaGi1g1v0113700_LC.1.exon.1;Parent=LotjaGi1g1v0113700_LC.1
LjG1.1_chr1	PGSB	CDS	17812975	17813850	.	-	0	ID=LotjaGi1g1v0113700_LC.1.CDS.1;Parent=LotjaGi1g1v0113700_LC.1
LjG1.1_chr1	PGSB	five_prime_UTR	17813851	17817770	.	-	.	ID=LotjaGi1g1v0113700_LC.1.five_prime_UTR.2;Parent=LotjaGi1g1v0113700_LC.1
###
LjG1.1_chr1	PGSB	gene	17834321	17839903	.	-	.	ID=LotjaGi1g1v0113800
LjG1.1_chr1	PGSB	three_prime_UTR	17834321	17836497	.	-	.	ID=LotjaGi1g1v0113800.1.three_prime_UTR.1;Parent=LotjaGi1g1v0113800.1
LjG1.1_chr1	PGSB	exon	17834321	17836791	.	-	.	ID=LotjaGi1g1v0113800.1.exon.1;Parent=LotjaGi1g1v0113800.1
LjG1.1_chr1	PGSB	CDS	17836498	17836791	.	-	0	ID=LotjaGi1g1v0113800.1.CDS.1;Parent=LotjaGi1g1v0113800.1
LjG1.1_chr1	PGSB	exon	17836876	17837043	.	-	.	ID=LotjaGi1g1v0113800.1.exon.2;Parent=LotjaGi1g1v0113800.1
LjG1.1_chr1	PGSB	CDS	17836876	17837043	.	-	0	ID=LotjaGi1g1v0113800.1.CDS.2;Parent=LotjaGi1g1v0113800.1
LjG1.1_chr1	PGSB	CDS	17837142	17837876	.	-	0	ID=LotjaGi1g1v0113800.1.CDS.3;Parent=LotjaGi1g1v0113800.1
LjG1.1_chr1	PGSB	exon	17837142	17839903	.	-	.	ID=LotjaGi1g1v0113800.1.exon.3;Parent=LotjaGi1g1v0113800.1
LjG1.1_chr1	PGSB	five_prime_UTR	17837877	17839903	.	-	.	ID=LotjaGi1g1v0113800.1.five_prime_UTR.2;Parent=LotjaGi1g1v0113800.1
###
LjG1.1_chr1	PGSB	gene	17907618	17909592	.	-	.	ID=LotjaGi1g1v0113900
LjG1.1_chr1	PGSB	three_prime_UTR	17907618	17907830	.	-	.	ID=LotjaGi1g1v0113900.1.three_prime_UTR.1;Parent=LotjaGi1g1v0113900.1
LjG1.1_chr1	PGSB	exon	17907618	17908121	.	-	.	ID=LotjaGi1g1v0113900.1.exon.1;Parent=LotjaGi1g1v0113900.1
LjG1.1_chr1	PGSB	CDS	17907831	17908121	.	-	0	ID=LotjaGi1g1v0113900.1.CDS.1;Parent=LotjaGi1g1v0113900.1
LjG1.1_chr1	PGSB	exon	17908220	17908387	.	-	.	ID=LotjaGi1g1v0113900.1.exon.2;Parent=LotjaGi1g1v0113900.1
LjG1.1_chr1	PGSB	CDS	17908220	17908387	.	-	0	ID=LotjaGi1g1v0113900.1.CDS.2;Parent=LotjaGi1g1v0113900.1
LjG1.1_chr1	PGSB	CDS	17908806	17909507	.	-	0	ID=LotjaGi1g1v0113900.1.CDS.3;Parent=LotjaGi1g1v0113900.1
LjG1.1_chr1	PGSB	exon	17908806	17909592	.	-	.	ID=LotjaGi1g1v0113900.1.exon.3;Parent=LotjaGi1g1v0113900.1
LjG1.1_chr1	PGSB	five_prime_UTR	17909508	17909592	.	-	.	ID=LotjaGi1g1v0113900.1.five_prime_UTR.2;Parent=LotjaGi1g1v0113900.1
###
LjG1.1_chr1	PGSB	gene	17920572	17921795	.	+	.	ID=LotjaGi1g1v0114000_LC
LjG1.1_chr1	PGSB	five_prime_UTR	17920572	17920572	.	+	.	ID=LotjaGi1g1v0114000_LC.1.five_prime_UTR.1;Parent=LotjaGi1g1v0114000_LC.1
LjG1.1_chr1	PGSB	exon	17920572	17921795	.	+	.	ID=LotjaGi1g1v0114000_LC.1.exon.1;Parent=LotjaGi1g1v0114000_LC.1
LjG1.1_chr1	PGSB	CDS	17920573	17921793	.	+	0	ID=LotjaGi1g1v0114000_LC.1.CDS.1;Parent=LotjaGi1g1v0114000_LC.1
LjG1.1_chr1	PGSB	three_prime_UTR	17921794	17921795	.	+	.	ID=LotjaGi1g1v0114000_LC.1.three_prime_UTR.2;Parent=LotjaGi1g1v0114000_LC.1
###
LjG1.1_chr1	PGSB	gene	17932601	17934194	.	-	.	ID=LotjaGi1g1v0114100
LjG1.1_chr1	PGSB	three_prime_UTR	17932601	17932731	.	-	.	ID=LotjaGi1g1v0114100.1.three_prime_UTR.1;Parent=LotjaGi1g1v0114100.1
LjG1.1_chr1	PGSB	exon	17932601	17933022	.	-	.	ID=LotjaGi1g1v0114100.1.exon.1;Parent=LotjaGi1g1v0114100.1
LjG1.1_chr1	PGSB	CDS	17932732	17933022	.	-	0	ID=LotjaGi1g1v0114100.1.CDS.1;Parent=LotjaGi1g1v0114100.1
LjG1.1_chr1	PGSB	exon	17933121	17933288	.	-	.	ID=LotjaGi1g1v0114100.1.exon.2;Parent=LotjaGi1g1v0114100.1
LjG1.1_chr1	PGSB	CDS	17933121	17933288	.	-	0	ID=LotjaGi1g1v0114100.1.CDS.2;Parent=LotjaGi1g1v0114100.1
LjG1.1_chr1	PGSB	CDS	17933707	17933883	.	-	0	ID=LotjaGi1g1v0114100.1.CDS.3;Parent=LotjaGi1g1v0114100.1
LjG1.1_chr1	PGSB	exon	17933707	17934194	.	-	.	ID=LotjaGi1g1v0114100.1.exon.3;Parent=LotjaGi1g1v0114100.1
LjG1.1_chr1	PGSB	five_prime_UTR	17933884	17934194	.	-	.	ID=LotjaGi1g1v0114100.1.five_prime_UTR.2;Parent=LotjaGi1g1v0114100.1
###
LjG1.1_chr1	PGSB	gene	17972274	17974684	.	-	.	ID=LotjaGi1g1v0114200
LjG1.1_chr1	PGSB	three_prime_UTR	17972274	17972439	.	-	.	ID=LotjaGi1g1v0114200.1.three_prime_UTR.1;Parent=LotjaGi1g1v0114200.1
LjG1.1_chr1	PGSB	exon	17972274	17972733	.	-	.	ID=LotjaGi1g1v0114200.1.exon.1;Parent=LotjaGi1g1v0114200.1
LjG1.1_chr1	PGSB	CDS	17972440	17972733	.	-	0	ID=LotjaGi1g1v0114200.1.CDS.1;Parent=LotjaGi1g1v0114200.1
LjG1.1_chr1	PGSB	exon	17972836	17973003	.	-	.	ID=LotjaGi1g1v0114200.1.exon.2;Parent=LotjaGi1g1v0114200.1
LjG1.1_chr1	PGSB	CDS	17972836	17973003	.	-	0	ID=LotjaGi1g1v0114200.1.CDS.2;Parent=LotjaGi1g1v0114200.1
LjG1.1_chr1	PGSB	CDS	17973888	17974646	.	-	0	ID=LotjaGi1g1v0114200.1.CDS.3;Parent=LotjaGi1g1v0114200.1
LjG1.1_chr1	PGSB	exon	17973888	17974684	.	-	.	ID=LotjaGi1g1v0114200.1.exon.3;Parent=LotjaGi1g1v0114200.1
LjG1.1_chr1	PGSB	five_prime_UTR	17974647	17974684	.	-	.	ID=LotjaGi1g1v0114200.1.five_prime_UTR.2;Parent=LotjaGi1g1v0114200.1
###
LjG1.1_chr1	PGSB	gene	17982026	17990089	.	-	.	ID=LotjaGi1g1v0114300
LjG1.1_chr1	PGSB	three_prime_UTR	17982429	17982724	.	-	.	ID=LotjaGi1g1v0114300.2.three_prime_UTR.1;Parent=LotjaGi1g1v0114300.2
LjG1.1_chr1	PGSB	exon	17982429	17982805	.	-	.	ID=LotjaGi1g1v0114300.2.exon.1;Parent=LotjaGi1g1v0114300.2
LjG1.1_chr1	PGSB	CDS	17982725	17982805	.	-	0	ID=LotjaGi1g1v0114300.2.CDS.1;Parent=LotjaGi1g1v0114300.2
LjG1.1_chr1	PGSB	exon	17984101	17984187	.	-	.	ID=LotjaGi1g1v0114300.2.exon.2;Parent=LotjaGi1g1v0114300.2
LjG1.1_chr1	PGSB	CDS	17984101	17984187	.	-	0	ID=LotjaGi1g1v0114300.2.CDS.2;Parent=LotjaGi1g1v0114300.2
LjG1.1_chr1	PGSB	exon	17987732	17987995	.	-	.	ID=LotjaGi1g1v0114300.2.exon.3;Parent=LotjaGi1g1v0114300.2
LjG1.1_chr1	PGSB	CDS	17987732	17987995	.	-	0	ID=LotjaGi1g1v0114300.2.CDS.3;Parent=LotjaGi1g1v0114300.2
LjG1.1_chr1	PGSB	exon	17988184	17988393	.	-	.	ID=LotjaGi1g1v0114300.2.exon.4;Parent=LotjaGi1g1v0114300.2
LjG1.1_chr1	PGSB	CDS	17988184	17988393	.	-	0	ID=LotjaGi1g1v0114300.2.CDS.4;Parent=LotjaGi1g1v0114300.2
LjG1.1_chr1	PGSB	CDS	17988655	17989752	.	-	0	ID=LotjaGi1g1v0114300.2.CDS.5;Parent=LotjaGi1g1v0114300.2
LjG1.1_chr1	PGSB	exon	17988655	17990064	.	-	.	ID=LotjaGi1g1v0114300.2.exon.5;Parent=LotjaGi1g1v0114300.2
LjG1.1_chr1	PGSB	five_prime_UTR	17989753	17990064	.	-	.	ID=LotjaGi1g1v0114300.2.five_prime_UTR.2;Parent=LotjaGi1g1v0114300.2
###
LjG1.1_chr1	PGSB	gene	17994349	17998701	.	+	.	ID=LotjaGi1g1v0114400
LjG1.1_chr1	PGSB	five_prime_UTR	17994349	17994677	.	+	.	ID=LotjaGi1g1v0114400.1.five_prime_UTR.1;Parent=LotjaGi1g1v0114400.1
LjG1.1_chr1	PGSB	exon	17994349	17994794	.	+	.	ID=LotjaGi1g1v0114400.1.exon.1;Parent=LotjaGi1g1v0114400.1
LjG1.1_chr1	PGSB	CDS	17994678	17994794	.	+	0	ID=LotjaGi1g1v0114400.1.CDS.1;Parent=LotjaGi1g1v0114400.1
LjG1.1_chr1	PGSB	exon	17995017	17995168	.	+	.	ID=LotjaGi1g1v0114400.1.exon.2;Parent=LotjaGi1g1v0114400.1
LjG1.1_chr1	PGSB	CDS	17995017	17995168	.	+	0	ID=LotjaGi1g1v0114400.1.CDS.2;Parent=LotjaGi1g1v0114400.1
LjG1.1_chr1	PGSB	exon	17995720	17995964	.	+	.	ID=LotjaGi1g1v0114400.1.exon.3;Parent=LotjaGi1g1v0114400.1
LjG1.1_chr1	PGSB	CDS	17995720	17995964	.	+	1	ID=LotjaGi1g1v0114400.1.CDS.3;Parent=LotjaGi1g1v0114400.1
LjG1.1_chr1	PGSB	exon	17996131	17996259	.	+	.	ID=LotjaGi1g1v0114400.1.exon.4;Parent=LotjaGi1g1v0114400.1
LjG1.1_chr1	PGSB	CDS	17996131	17996259	.	+	2	ID=LotjaGi1g1v0114400.1.CDS.4;Parent=LotjaGi1g1v0114400.1
LjG1.1_chr1	PGSB	exon	17996633	17997583	.	+	.	ID=LotjaGi1g1v0114400.1.exon.5;Parent=LotjaGi1g1v0114400.1
LjG1.1_chr1	PGSB	CDS	17996633	17997583	.	+	2	ID=LotjaGi1g1v0114400.1.CDS.5;Parent=LotjaGi1g1v0114400.1
LjG1.1_chr1	PGSB	CDS	17998155	17998285	.	+	2	ID=LotjaGi1g1v0114400.1.CDS.6;Parent=LotjaGi1g1v0114400.1
LjG1.1_chr1	PGSB	exon	17998155	17998701	.	+	.	ID=LotjaGi1g1v0114400.1.exon.6;Parent=LotjaGi1g1v0114400.1
LjG1.1_chr1	PGSB	three_prime_UTR	17998286	17998701	.	+	.	ID=LotjaGi1g1v0114400.1.three_prime_UTR.2;Parent=LotjaGi1g1v0114400.1
###
LjG1.1_chr1	PGSB	gene	18030580	18032755	.	-	.	ID=LotjaGi1g1v0114500
LjG1.1_chr1	PGSB	three_prime_UTR	18030580	18030877	.	-	.	ID=LotjaGi1g1v0114500.1.three_prime_UTR.1;Parent=LotjaGi1g1v0114500.1
LjG1.1_chr1	PGSB	exon	18030580	18032296	.	-	.	ID=LotjaGi1g1v0114500.1.exon.1;Parent=LotjaGi1g1v0114500.1
LjG1.1_chr1	PGSB	CDS	18030878	18032296	.	-	0	ID=LotjaGi1g1v0114500.1.CDS.1;Parent=LotjaGi1g1v0114500.1
LjG1.1_chr1	PGSB	CDS	18032390	18032674	.	-	0	ID=LotjaGi1g1v0114500.1.CDS.2;Parent=LotjaGi1g1v0114500.1
LjG1.1_chr1	PGSB	exon	18032390	18032755	.	-	.	ID=LotjaGi1g1v0114500.1.exon.2;Parent=LotjaGi1g1v0114500.1
LjG1.1_chr1	PGSB	five_prime_UTR	18032675	18032755	.	-	.	ID=LotjaGi1g1v0114500.1.five_prime_UTR.2;Parent=LotjaGi1g1v0114500.1
###
LjG1.1_chr1	PGSB	gene	18038813	18045986	.	+	.	ID=LotjaGi1g1v0114600
LjG1.1_chr1	PGSB	five_prime_UTR	18043202	18043252	.	+	.	ID=LotjaGi1g1v0114600.4.five_prime_UTR.1;Parent=LotjaGi1g1v0114600.4
LjG1.1_chr1	PGSB	exon	18043202	18043748	.	+	.	ID=LotjaGi1g1v0114600.4.exon.1;Parent=LotjaGi1g1v0114600.4
LjG1.1_chr1	PGSB	CDS	18043253	18043748	.	+	0	ID=LotjaGi1g1v0114600.4.CDS.1;Parent=LotjaGi1g1v0114600.4
LjG1.1_chr1	PGSB	exon	18044552	18044844	.	+	.	ID=LotjaGi1g1v0114600.4.exon.2;Parent=LotjaGi1g1v0114600.4
LjG1.1_chr1	PGSB	CDS	18044552	18044844	.	+	2	ID=LotjaGi1g1v0114600.4.CDS.2;Parent=LotjaGi1g1v0114600.4
LjG1.1_chr1	PGSB	CDS	18044982	18045659	.	+	0	ID=LotjaGi1g1v0114600.4.CDS.3;Parent=LotjaGi1g1v0114600.4
LjG1.1_chr1	PGSB	exon	18044982	18045986	.	+	.	ID=LotjaGi1g1v0114600.4.exon.3;Parent=LotjaGi1g1v0114600.4
LjG1.1_chr1	PGSB	three_prime_UTR	18045660	18045986	.	+	.	ID=LotjaGi1g1v0114600.4.three_prime_UTR.2;Parent=LotjaGi1g1v0114600.4
###
LjG1.1_chr1	PGSB	gene	18053375	18053919	.	-	.	ID=LotjaGi1g1v0114700_LC
LjG1.1_chr1	PGSB	CDS	18053375	18053917	.	-	0	ID=LotjaGi1g1v0114700_LC.1.CDS.1;Parent=LotjaGi1g1v0114700_LC.1
LjG1.1_chr1	PGSB	exon	18053375	18053919	.	-	.	ID=LotjaGi1g1v0114700_LC.1.exon.1;Parent=LotjaGi1g1v0114700_LC.1
LjG1.1_chr1	PGSB	five_prime_UTR	18053918	18053919	.	-	.	ID=LotjaGi1g1v0114700_LC.1.five_prime_UTR.1;Parent=LotjaGi1g1v0114700_LC.1
###
LjG1.1_chr1	PGSB	gene	18060095	18065885	.	-	.	ID=LotjaGi1g1v0114800
LjG1.1_chr1	PGSB	exon	18060095	18060734	.	-	.	ID=LotjaGi1g1v0114800.1.exon.1;Parent=LotjaGi1g1v0114800.1
LjG1.1_chr1	PGSB	three_prime_UTR	18060095	18060734	.	-	.	ID=LotjaGi1g1v0114800.1.three_prime_UTR.1;Parent=LotjaGi1g1v0114800.1
LjG1.1_chr1	PGSB	three_prime_UTR	18061447	18061468	.	-	.	ID=LotjaGi1g1v0114800.1.three_prime_UTR.2;Parent=LotjaGi1g1v0114800.1
LjG1.1_chr1	PGSB	exon	18061447	18061555	.	-	.	ID=LotjaGi1g1v0114800.1.exon.2;Parent=LotjaGi1g1v0114800.1
LjG1.1_chr1	PGSB	CDS	18061469	18061555	.	-	0	ID=LotjaGi1g1v0114800.1.CDS.1;Parent=LotjaGi1g1v0114800.1
LjG1.1_chr1	PGSB	exon	18061964	18062033	.	-	.	ID=LotjaGi1g1v0114800.1.exon.3;Parent=LotjaGi1g1v0114800.1
LjG1.1_chr1	PGSB	CDS	18061964	18062033	.	-	1	ID=LotjaGi1g1v0114800.1.CDS.2;Parent=LotjaGi1g1v0114800.1
LjG1.1_chr1	PGSB	exon	18062234	18062322	.	-	.	ID=LotjaGi1g1v0114800.1.exon.4;Parent=LotjaGi1g1v0114800.1
LjG1.1_chr1	PGSB	CDS	18062234	18062322	.	-	0	ID=LotjaGi1g1v0114800.1.CDS.3;Parent=LotjaGi1g1v0114800.1
LjG1.1_chr1	PGSB	exon	18063188	18063363	.	-	.	ID=LotjaGi1g1v0114800.1.exon.5;Parent=LotjaGi1g1v0114800.1
LjG1.1_chr1	PGSB	CDS	18063188	18063363	.	-	2	ID=LotjaGi1g1v0114800.1.CDS.4;Parent=LotjaGi1g1v0114800.1
LjG1.1_chr1	PGSB	exon	18063499	18063634	.	-	.	ID=LotjaGi1g1v0114800.1.exon.6;Parent=LotjaGi1g1v0114800.1
LjG1.1_chr1	PGSB	CDS	18063499	18063634	.	-	0	ID=LotjaGi1g1v0114800.1.CDS.5;Parent=LotjaGi1g1v0114800.1
LjG1.1_chr1	PGSB	exon	18063995	18064207	.	-	.	ID=LotjaGi1g1v0114800.1.exon.7;Parent=LotjaGi1g1v0114800.1
LjG1.1_chr1	PGSB	CDS	18063995	18064207	.	-	0	ID=LotjaGi1g1v0114800.1.CDS.6;Parent=LotjaGi1g1v0114800.1
LjG1.1_chr1	PGSB	exon	18064500	18064613	.	-	.	ID=LotjaGi1g1v0114800.1.exon.8;Parent=LotjaGi1g1v0114800.1
LjG1.1_chr1	PGSB	CDS	18064500	18064613	.	-	0	ID=LotjaGi1g1v0114800.1.CDS.7;Parent=LotjaGi1g1v0114800.1
LjG1.1_chr1	PGSB	exon	18064823	18064923	.	-	.	ID=LotjaGi1g1v0114800.1.exon.9;Parent=LotjaGi1g1v0114800.1
LjG1.1_chr1	PGSB	CDS	18064823	18064923	.	-	2	ID=LotjaGi1g1v0114800.1.CDS.8;Parent=LotjaGi1g1v0114800.1
LjG1.1_chr1	PGSB	CDS	18065542	18065743	.	-	0	ID=LotjaGi1g1v0114800.1.CDS.9;Parent=LotjaGi1g1v0114800.1
LjG1.1_chr1	PGSB	exon	18065542	18065885	.	-	.	ID=LotjaGi1g1v0114800.1.exon.10;Parent=LotjaGi1g1v0114800.1
LjG1.1_chr1	PGSB	five_prime_UTR	18065744	18065885	.	-	.	ID=LotjaGi1g1v0114800.1.five_prime_UTR.3;Parent=LotjaGi1g1v0114800.1
###
LjG1.1_chr1	PGSB	gene	18080207	18083593	.	-	.	ID=LotjaGi1g1v0114900
LjG1.1_chr1	PGSB	three_prime_UTR	18080207	18080854	.	-	.	ID=LotjaGi1g1v0114900.1.three_prime_UTR.1;Parent=LotjaGi1g1v0114900.1
LjG1.1_chr1	PGSB	exon	18080207	18081750	.	-	.	ID=LotjaGi1g1v0114900.1.exon.1;Parent=LotjaGi1g1v0114900.1
LjG1.1_chr1	PGSB	CDS	18080855	18081750	.	-	2	ID=LotjaGi1g1v0114900.1.CDS.1;Parent=LotjaGi1g1v0114900.1
LjG1.1_chr1	PGSB	CDS	18082839	18083355	.	-	0	ID=LotjaGi1g1v0114900.1.CDS.2;Parent=LotjaGi1g1v0114900.1
LjG1.1_chr1	PGSB	exon	18082839	18083593	.	-	.	ID=LotjaGi1g1v0114900.1.exon.2;Parent=LotjaGi1g1v0114900.1
LjG1.1_chr1	PGSB	five_prime_UTR	18083356	18083593	.	-	.	ID=LotjaGi1g1v0114900.1.five_prime_UTR.2;Parent=LotjaGi1g1v0114900.1
###
LjG1.1_chr1	PGSB	gene	18090949	18093870	.	-	.	ID=LotjaGi1g1v0115000_LC
LjG1.1_chr1	PGSB	three_prime_UTR	18090949	18092761	.	-	.	ID=LotjaGi1g1v0115000_LC.2.three_prime_UTR.1;Parent=LotjaGi1g1v0115000_LC.2
LjG1.1_chr1	PGSB	exon	18090949	18093870	.	-	.	ID=LotjaGi1g1v0115000_LC.2.exon.1;Parent=LotjaGi1g1v0115000_LC.2
LjG1.1_chr1	PGSB	CDS	18092762	18093112	.	-	0	ID=LotjaGi1g1v0115000_LC.2.CDS.1;Parent=LotjaGi1g1v0115000_LC.2
LjG1.1_chr1	PGSB	five_prime_UTR	18093113	18093870	.	-	.	ID=LotjaGi1g1v0115000_LC.2.five_prime_UTR.2;Parent=LotjaGi1g1v0115000_LC.2
###
LjG1.1_chr1	PGSB	gene	18094496	18097825	.	-	.	ID=LotjaGi1g1v0115100
LjG1.1_chr1	PGSB	three_prime_UTR	18094496	18095587	.	-	.	ID=LotjaGi1g1v0115100.1.three_prime_UTR.1;Parent=LotjaGi1g1v0115100.1
LjG1.1_chr1	PGSB	exon	18094496	18096471	.	-	.	ID=LotjaGi1g1v0115100.1.exon.1;Parent=LotjaGi1g1v0115100.1
LjG1.1_chr1	PGSB	CDS	18095588	18096471	.	-	2	ID=LotjaGi1g1v0115100.1.CDS.1;Parent=LotjaGi1g1v0115100.1
LjG1.1_chr1	PGSB	CDS	18097093	18097582	.	-	0	ID=LotjaGi1g1v0115100.1.CDS.2;Parent=LotjaGi1g1v0115100.1
LjG1.1_chr1	PGSB	exon	18097093	18097825	.	-	.	ID=LotjaGi1g1v0115100.1.exon.2;Parent=LotjaGi1g1v0115100.1
LjG1.1_chr1	PGSB	five_prime_UTR	18097583	18097825	.	-	.	ID=LotjaGi1g1v0115100.1.five_prime_UTR.2;Parent=LotjaGi1g1v0115100.1
###
LjG1.1_chr1	PGSB	gene	18104960	18106811	.	-	.	ID=LotjaGi1g1v0115200
LjG1.1_chr1	PGSB	three_prime_UTR	18104960	18105352	.	-	.	ID=LotjaGi1g1v0115200.1.three_prime_UTR.1;Parent=LotjaGi1g1v0115200.1
LjG1.1_chr1	PGSB	exon	18104960	18105379	.	-	.	ID=LotjaGi1g1v0115200.1.exon.1;Parent=LotjaGi1g1v0115200.1
LjG1.1_chr1	PGSB	CDS	18105353	18105379	.	-	0	ID=LotjaGi1g1v0115200.1.CDS.1;Parent=LotjaGi1g1v0115200.1
LjG1.1_chr1	PGSB	exon	18105494	18105643	.	-	.	ID=LotjaGi1g1v0115200.1.exon.2;Parent=LotjaGi1g1v0115200.1
LjG1.1_chr1	PGSB	CDS	18105494	18105643	.	-	0	ID=LotjaGi1g1v0115200.1.CDS.2;Parent=LotjaGi1g1v0115200.1
LjG1.1_chr1	PGSB	CDS	18106266	18106706	.	-	0	ID=LotjaGi1g1v0115200.1.CDS.3;Parent=LotjaGi1g1v0115200.1
LjG1.1_chr1	PGSB	exon	18106266	18106811	.	-	.	ID=LotjaGi1g1v0115200.1.exon.3;Parent=LotjaGi1g1v0115200.1
LjG1.1_chr1	PGSB	five_prime_UTR	18106707	18106811	.	-	.	ID=LotjaGi1g1v0115200.1.five_prime_UTR.2;Parent=LotjaGi1g1v0115200.1
###
LjG1.1_chr1	PGSB	gene	18108394	18117657	.	-	.	ID=LotjaGi1g1v0115300
LjG1.1_chr1	PGSB	three_prime_UTR	18108394	18108941	.	-	.	ID=LotjaGi1g1v0115300.1.three_prime_UTR.1;Parent=LotjaGi1g1v0115300.1
LjG1.1_chr1	PGSB	exon	18108394	18109034	.	-	.	ID=LotjaGi1g1v0115300.1.exon.1;Parent=LotjaGi1g1v0115300.1
LjG1.1_chr1	PGSB	CDS	18108942	18109034	.	-	0	ID=LotjaGi1g1v0115300.1.CDS.1;Parent=LotjaGi1g1v0115300.1
LjG1.1_chr1	PGSB	exon	18109497	18109582	.	-	.	ID=LotjaGi1g1v0115300.1.exon.2;Parent=LotjaGi1g1v0115300.1
LjG1.1_chr1	PGSB	CDS	18109497	18109582	.	-	2	ID=LotjaGi1g1v0115300.1.CDS.2;Parent=LotjaGi1g1v0115300.1
LjG1.1_chr1	PGSB	exon	18109700	18109872	.	-	.	ID=LotjaGi1g1v0115300.1.exon.3;Parent=LotjaGi1g1v0115300.1
LjG1.1_chr1	PGSB	CDS	18109700	18109872	.	-	1	ID=LotjaGi1g1v0115300.1.CDS.3;Parent=LotjaGi1g1v0115300.1
LjG1.1_chr1	PGSB	CDS	18116997	18117514	.	-	0	ID=LotjaGi1g1v0115300.1.CDS.4;Parent=LotjaGi1g1v0115300.1
LjG1.1_chr1	PGSB	exon	18116997	18117657	.	-	.	ID=LotjaGi1g1v0115300.1.exon.4;Parent=LotjaGi1g1v0115300.1
LjG1.1_chr1	PGSB	five_prime_UTR	18117515	18117657	.	-	.	ID=LotjaGi1g1v0115300.1.five_prime_UTR.2;Parent=LotjaGi1g1v0115300.1
###
LjG1.1_chr1	PGSB	gene	18120437	18126719	.	-	.	ID=LotjaGi1g1v0115400_LC
LjG1.1_chr1	PGSB	three_prime_UTR	18120437	18122321	.	-	.	ID=LotjaGi1g1v0115400_LC.1.three_prime_UTR.1;Parent=LotjaGi1g1v0115400_LC.1
LjG1.1_chr1	PGSB	exon	18120437	18126719	.	-	.	ID=LotjaGi1g1v0115400_LC.1.exon.1;Parent=LotjaGi1g1v0115400_LC.1
LjG1.1_chr1	PGSB	CDS	18122322	18122642	.	-	0	ID=LotjaGi1g1v0115400_LC.1.CDS.1;Parent=LotjaGi1g1v0115400_LC.1
LjG1.1_chr1	PGSB	five_prime_UTR	18122643	18126719	.	-	.	ID=LotjaGi1g1v0115400_LC.1.five_prime_UTR.2;Parent=LotjaGi1g1v0115400_LC.1
###
LjG1.1_chr1	PGSB	gene	18132362	18133549	.	+	.	ID=LotjaGi1g1v0115500_LC
LjG1.1_chr1	PGSB	exon	18132362	18132435	.	+	.	ID=LotjaGi1g1v0115500_LC.1.exon.1;Parent=LotjaGi1g1v0115500_LC.1
LjG1.1_chr1	PGSB	five_prime_UTR	18132362	18132435	.	+	.	ID=LotjaGi1g1v0115500_LC.1.five_prime_UTR.1;Parent=LotjaGi1g1v0115500_LC.1
LjG1.1_chr1	PGSB	five_prime_UTR	18132810	18133125	.	+	.	ID=LotjaGi1g1v0115500_LC.1.five_prime_UTR.2;Parent=LotjaGi1g1v0115500_LC.1
LjG1.1_chr1	PGSB	exon	18132810	18133549	.	+	.	ID=LotjaGi1g1v0115500_LC.1.exon.2;Parent=LotjaGi1g1v0115500_LC.1
LjG1.1_chr1	PGSB	CDS	18133126	18133548	.	+	0	ID=LotjaGi1g1v0115500_LC.1.CDS.1;Parent=LotjaGi1g1v0115500_LC.1
LjG1.1_chr1	PGSB	three_prime_UTR	18133549	18133549	.	+	.	ID=LotjaGi1g1v0115500_LC.1.three_prime_UTR.3;Parent=LotjaGi1g1v0115500_LC.1
###
LjG1.1_chr1	PGSB	gene	18133601	18134701	.	+	.	ID=LotjaGi1g1v0115600_LC
LjG1.1_chr1	PGSB	five_prime_UTR	18133601	18134340	.	+	.	ID=LotjaGi1g1v0115600_LC.1.five_prime_UTR.1;Parent=LotjaGi1g1v0115600_LC.1
LjG1.1_chr1	PGSB	exon	18133601	18134701	.	+	.	ID=LotjaGi1g1v0115600_LC.1.exon.1;Parent=LotjaGi1g1v0115600_LC.1
LjG1.1_chr1	PGSB	CDS	18134341	18134700	.	+	0	ID=LotjaGi1g1v0115600_LC.1.CDS.1;Parent=LotjaGi1g1v0115600_LC.1
LjG1.1_chr1	PGSB	three_prime_UTR	18134701	18134701	.	+	.	ID=LotjaGi1g1v0115600_LC.1.three_prime_UTR.2;Parent=LotjaGi1g1v0115600_LC.1
###
LjG1.1_chr1	PGSB	gene	18140455	18147673	.	-	.	ID=LotjaGi1g1v0115700
LjG1.1_chr1	PGSB	three_prime_UTR	18140455	18145185	.	-	.	ID=LotjaGi1g1v0115700.1.three_prime_UTR.1;Parent=LotjaGi1g1v0115700.1
LjG1.1_chr1	PGSB	exon	18140455	18145330	.	-	.	ID=LotjaGi1g1v0115700.1.exon.1;Parent=LotjaGi1g1v0115700.1
LjG1.1_chr1	PGSB	CDS	18145186	18145330	.	-	1	ID=LotjaGi1g1v0115700.1.CDS.1;Parent=LotjaGi1g1v0115700.1
LjG1.1_chr1	PGSB	exon	18145912	18146098	.	-	.	ID=LotjaGi1g1v0115700.1.exon.2;Parent=LotjaGi1g1v0115700.1
LjG1.1_chr1	PGSB	CDS	18145912	18146098	.	-	2	ID=LotjaGi1g1v0115700.1.CDS.2;Parent=LotjaGi1g1v0115700.1
LjG1.1_chr1	PGSB	exon	18146516	18146678	.	-	.	ID=LotjaGi1g1v0115700.1.exon.3;Parent=LotjaGi1g1v0115700.1
LjG1.1_chr1	PGSB	CDS	18146516	18146678	.	-	0	ID=LotjaGi1g1v0115700.1.CDS.3;Parent=LotjaGi1g1v0115700.1
LjG1.1_chr1	PGSB	exon	18146757	18146942	.	-	.	ID=LotjaGi1g1v0115700.1.exon.4;Parent=LotjaGi1g1v0115700.1
LjG1.1_chr1	PGSB	CDS	18146757	18146942	.	-	0	ID=LotjaGi1g1v0115700.1.CDS.4;Parent=LotjaGi1g1v0115700.1
LjG1.1_chr1	PGSB	exon	18147029	18147201	.	-	.	ID=LotjaGi1g1v0115700.1.exon.5;Parent=LotjaGi1g1v0115700.1
LjG1.1_chr1	PGSB	CDS	18147029	18147201	.	-	2	ID=LotjaGi1g1v0115700.1.CDS.5;Parent=LotjaGi1g1v0115700.1
LjG1.1_chr1	PGSB	CDS	18147287	18147395	.	-	0	ID=LotjaGi1g1v0115700.1.CDS.6;Parent=LotjaGi1g1v0115700.1
LjG1.1_chr1	PGSB	exon	18147287	18147673	.	-	.	ID=LotjaGi1g1v0115700.1.exon.6;Parent=LotjaGi1g1v0115700.1
LjG1.1_chr1	PGSB	five_prime_UTR	18147396	18147673	.	-	.	ID=LotjaGi1g1v0115700.1.five_prime_UTR.2;Parent=LotjaGi1g1v0115700.1
###
LjG1.1_chr1	PGSB	gene	18172014	18177698	.	+	.	ID=LotjaGi1g1v0115800
LjG1.1_chr1	PGSB	five_prime_UTR	18172014	18172143	.	+	.	ID=LotjaGi1g1v0115800.1.five_prime_UTR.1;Parent=LotjaGi1g1v0115800.1
LjG1.1_chr1	PGSB	exon	18172014	18172532	.	+	.	ID=LotjaGi1g1v0115800.1.exon.1;Parent=LotjaGi1g1v0115800.1
LjG1.1_chr1	PGSB	CDS	18172144	18172532	.	+	0	ID=LotjaGi1g1v0115800.1.CDS.1;Parent=LotjaGi1g1v0115800.1
LjG1.1_chr1	PGSB	CDS	18173209	18174103	.	+	1	ID=LotjaGi1g1v0115800.1.CDS.2;Parent=LotjaGi1g1v0115800.1
LjG1.1_chr1	PGSB	exon	18173209	18177698	.	+	.	ID=LotjaGi1g1v0115800.1.exon.2;Parent=LotjaGi1g1v0115800.1
LjG1.1_chr1	PGSB	three_prime_UTR	18174104	18177698	.	+	.	ID=LotjaGi1g1v0115800.1.three_prime_UTR.2;Parent=LotjaGi1g1v0115800.1
###
LjG1.1_chr1	PGSB	gene	18181145	18183517	.	-	.	ID=LotjaGi1g1v0115900
LjG1.1_chr1	PGSB	three_prime_UTR	18181145	18182539	.	-	.	ID=LotjaGi1g1v0115900.1.three_prime_UTR.1;Parent=LotjaGi1g1v0115900.1
LjG1.1_chr1	PGSB	exon	18181145	18183517	.	-	.	ID=LotjaGi1g1v0115900.1.exon.1;Parent=LotjaGi1g1v0115900.1
LjG1.1_chr1	PGSB	CDS	18182540	18183163	.	-	0	ID=LotjaGi1g1v0115900.1.CDS.1;Parent=LotjaGi1g1v0115900.1
LjG1.1_chr1	PGSB	five_prime_UTR	18183164	18183517	.	-	.	ID=LotjaGi1g1v0115900.1.five_prime_UTR.2;Parent=LotjaGi1g1v0115900.1
###
LjG1.1_chr1	PGSB	gene	18222576	18227742	.	+	.	ID=LotjaGi1g1v0116000
LjG1.1_chr1	PGSB	five_prime_UTR	18222576	18222843	.	+	.	ID=LotjaGi1g1v0116000.1.five_prime_UTR.1;Parent=LotjaGi1g1v0116000.1
LjG1.1_chr1	PGSB	exon	18222576	18223211	.	+	.	ID=LotjaGi1g1v0116000.1.exon.1;Parent=LotjaGi1g1v0116000.1
LjG1.1_chr1	PGSB	CDS	18222844	18223211	.	+	0	ID=LotjaGi1g1v0116000.1.CDS.1;Parent=LotjaGi1g1v0116000.1
LjG1.1_chr1	PGSB	exon	18223770	18224898	.	+	.	ID=LotjaGi1g1v0116000.1.exon.2;Parent=LotjaGi1g1v0116000.1
LjG1.1_chr1	PGSB	CDS	18223770	18224898	.	+	1	ID=LotjaGi1g1v0116000.1.CDS.2;Parent=LotjaGi1g1v0116000.1
LjG1.1_chr1	PGSB	CDS	18227034	18227324	.	+	0	ID=LotjaGi1g1v0116000.1.CDS.3;Parent=LotjaGi1g1v0116000.1
LjG1.1_chr1	PGSB	exon	18227034	18227742	.	+	.	ID=LotjaGi1g1v0116000.1.exon.3;Parent=LotjaGi1g1v0116000.1
LjG1.1_chr1	PGSB	three_prime_UTR	18227325	18227742	.	+	.	ID=LotjaGi1g1v0116000.1.three_prime_UTR.2;Parent=LotjaGi1g1v0116000.1
###
LjG1.1_chr1	PGSB	gene	18243871	18247585	.	+	.	ID=LotjaGi1g1v0116100
LjG1.1_chr1	PGSB	five_prime_UTR	18243871	18244054	.	+	.	ID=LotjaGi1g1v0116100.1.five_prime_UTR.1;Parent=LotjaGi1g1v0116100.1
LjG1.1_chr1	PGSB	exon	18243871	18244127	.	+	.	ID=LotjaGi1g1v0116100.1.exon.1;Parent=LotjaGi1g1v0116100.1
LjG1.1_chr1	PGSB	CDS	18244055	18244127	.	+	0	ID=LotjaGi1g1v0116100.1.CDS.1;Parent=LotjaGi1g1v0116100.1
LjG1.1_chr1	PGSB	CDS	18246439	18247112	.	+	2	ID=LotjaGi1g1v0116100.1.CDS.2;Parent=LotjaGi1g1v0116100.1
LjG1.1_chr1	PGSB	exon	18246439	18247585	.	+	.	ID=LotjaGi1g1v0116100.1.exon.2;Parent=LotjaGi1g1v0116100.1
LjG1.1_chr1	PGSB	three_prime_UTR	18247113	18247585	.	+	.	ID=LotjaGi1g1v0116100.1.three_prime_UTR.2;Parent=LotjaGi1g1v0116100.1
###
LjG1.1_chr1	PGSB	gene	18249437	18259265	.	+	.	ID=LotjaGi1g1v0116200
LjG1.1_chr1	PGSB	exon	18249881	18250331	.	+	.	ID=LotjaGi1g1v0116200.2.exon.1;Parent=LotjaGi1g1v0116200.2
LjG1.1_chr1	PGSB	CDS	18249896	18250331	.	+	0	ID=LotjaGi1g1v0116200.2.CDS.1;Parent=LotjaGi1g1v0116200.2
LjG1.1_chr1	PGSB	exon	18250992	18251209	.	+	.	ID=LotjaGi1g1v0116200.2.exon.2;Parent=LotjaGi1g1v0116200.2
LjG1.1_chr1	PGSB	CDS	18250992	18251209	.	+	2	ID=LotjaGi1g1v0116200.2.CDS.2;Parent=LotjaGi1g1v0116200.2
LjG1.1_chr1	PGSB	exon	18253861	18254655	.	+	.	ID=LotjaGi1g1v0116200.2.exon.3;Parent=LotjaGi1g1v0116200.2
LjG1.1_chr1	PGSB	CDS	18253861	18254655	.	+	0	ID=LotjaGi1g1v0116200.2.CDS.3;Parent=LotjaGi1g1v0116200.2
LjG1.1_chr1	PGSB	exon	18255273	18256141	.	+	.	ID=LotjaGi1g1v0116200.2.exon.4;Parent=LotjaGi1g1v0116200.2
LjG1.1_chr1	PGSB	CDS	18255273	18256141	.	+	0	ID=LotjaGi1g1v0116200.2.CDS.4;Parent=LotjaGi1g1v0116200.2
LjG1.1_chr1	PGSB	exon	18256251	18256683	.	+	.	ID=LotjaGi1g1v0116200.2.exon.5;Parent=LotjaGi1g1v0116200.2
LjG1.1_chr1	PGSB	CDS	18256251	18256683	.	+	1	ID=LotjaGi1g1v0116200.2.CDS.5;Parent=LotjaGi1g1v0116200.2
LjG1.1_chr1	PGSB	exon	18257108	18257704	.	+	.	ID=LotjaGi1g1v0116200.2.exon.6;Parent=LotjaGi1g1v0116200.2
LjG1.1_chr1	PGSB	CDS	18257108	18257704	.	+	0	ID=LotjaGi1g1v0116200.2.CDS.6;Parent=LotjaGi1g1v0116200.2
###
LjG1.1_chr1	PGSB	gene	18275889	18324688	.	+	.	ID=LotjaGi1g1v0116300
LjG1.1_chr1	PGSB	exon	18275889	18276175	.	+	.	ID=LotjaGi1g1v0116300.1.exon.1;Parent=LotjaGi1g1v0116300.1
LjG1.1_chr1	PGSB	five_prime_UTR	18275889	18276175	.	+	.	ID=LotjaGi1g1v0116300.1.five_prime_UTR.1;Parent=LotjaGi1g1v0116300.1
LjG1.1_chr1	PGSB	five_prime_UTR	18276822	18276877	.	+	.	ID=LotjaGi1g1v0116300.1.five_prime_UTR.2;Parent=LotjaGi1g1v0116300.1
LjG1.1_chr1	PGSB	exon	18276822	18276968	.	+	.	ID=LotjaGi1g1v0116300.1.exon.2;Parent=LotjaGi1g1v0116300.1
LjG1.1_chr1	PGSB	CDS	18276878	18276968	.	+	0	ID=LotjaGi1g1v0116300.1.CDS.1;Parent=LotjaGi1g1v0116300.1
LjG1.1_chr1	PGSB	exon	18277789	18277866	.	+	.	ID=LotjaGi1g1v0116300.1.exon.3;Parent=LotjaGi1g1v0116300.1
LjG1.1_chr1	PGSB	CDS	18277789	18277866	.	+	2	ID=LotjaGi1g1v0116300.1.CDS.2;Parent=LotjaGi1g1v0116300.1
LjG1.1_chr1	PGSB	exon	18278626	18278735	.	+	.	ID=LotjaGi1g1v0116300.1.exon.4;Parent=LotjaGi1g1v0116300.1
LjG1.1_chr1	PGSB	CDS	18278626	18278735	.	+	2	ID=LotjaGi1g1v0116300.1.CDS.3;Parent=LotjaGi1g1v0116300.1
LjG1.1_chr1	PGSB	exon	18278978	18279071	.	+	.	ID=LotjaGi1g1v0116300.1.exon.5;Parent=LotjaGi1g1v0116300.1
LjG1.1_chr1	PGSB	CDS	18278978	18279071	.	+	0	ID=LotjaGi1g1v0116300.1.CDS.4;Parent=LotjaGi1g1v0116300.1
LjG1.1_chr1	PGSB	exon	18279923	18279966	.	+	.	ID=LotjaGi1g1v0116300.1.exon.6;Parent=LotjaGi1g1v0116300.1
LjG1.1_chr1	PGSB	CDS	18279923	18279966	.	+	2	ID=LotjaGi1g1v0116300.1.CDS.5;Parent=LotjaGi1g1v0116300.1
LjG1.1_chr1	PGSB	exon	18282358	18282426	.	+	.	ID=LotjaGi1g1v0116300.1.exon.7;Parent=LotjaGi1g1v0116300.1
LjG1.1_chr1	PGSB	CDS	18282358	18282426	.	+	0	ID=LotjaGi1g1v0116300.1.CDS.6;Parent=LotjaGi1g1v0116300.1
LjG1.1_chr1	PGSB	exon	18282952	18283010	.	+	.	ID=LotjaGi1g1v0116300.1.exon.8;Parent=LotjaGi1g1v0116300.1
LjG1.1_chr1	PGSB	CDS	18282952	18283010	.	+	0	ID=LotjaGi1g1v0116300.1.CDS.7;Parent=LotjaGi1g1v0116300.1
LjG1.1_chr1	PGSB	exon	18283632	18283839	.	+	.	ID=LotjaGi1g1v0116300.1.exon.9;Parent=LotjaGi1g1v0116300.1
LjG1.1_chr1	PGSB	CDS	18283632	18283839	.	+	1	ID=LotjaGi1g1v0116300.1.CDS.8;Parent=LotjaGi1g1v0116300.1
LjG1.1_chr1	PGSB	exon	18284372	18284440	.	+	.	ID=LotjaGi1g1v0116300.1.exon.10;Parent=LotjaGi1g1v0116300.1
LjG1.1_chr1	PGSB	CDS	18284372	18284440	.	+	0	ID=LotjaGi1g1v0116300.1.CDS.9;Parent=LotjaGi1g1v0116300.1
LjG1.1_chr1	PGSB	exon	18284551	18284630	.	+	.	ID=LotjaGi1g1v0116300.1.exon.11;Parent=LotjaGi1g1v0116300.1
LjG1.1_chr1	PGSB	CDS	18284551	18284630	.	+	0	ID=LotjaGi1g1v0116300.1.CDS.10;Parent=LotjaGi1g1v0116300.1
LjG1.1_chr1	PGSB	exon	18285225	18285374	.	+	.	ID=LotjaGi1g1v0116300.1.exon.12;Parent=LotjaGi1g1v0116300.1
LjG1.1_chr1	PGSB	CDS	18285225	18285374	.	+	1	ID=LotjaGi1g1v0116300.1.CDS.11;Parent=LotjaGi1g1v0116300.1
LjG1.1_chr1	PGSB	exon	18286815	18286878	.	+	.	ID=LotjaGi1g1v0116300.1.exon.13;Parent=LotjaGi1g1v0116300.1
LjG1.1_chr1	PGSB	CDS	18286815	18286878	.	+	1	ID=LotjaGi1g1v0116300.1.CDS.12;Parent=LotjaGi1g1v0116300.1
LjG1.1_chr1	PGSB	exon	18288396	18288497	.	+	.	ID=LotjaGi1g1v0116300.1.exon.14;Parent=LotjaGi1g1v0116300.1
LjG1.1_chr1	PGSB	CDS	18288396	18288497	.	+	0	ID=LotjaGi1g1v0116300.1.CDS.13;Parent=LotjaGi1g1v0116300.1
LjG1.1_chr1	PGSB	exon	18288670	18288870	.	+	.	ID=LotjaGi1g1v0116300.1.exon.15;Parent=LotjaGi1g1v0116300.1
LjG1.1_chr1	PGSB	CDS	18288670	18288870	.	+	0	ID=LotjaGi1g1v0116300.1.CDS.14;Parent=LotjaGi1g1v0116300.1
LjG1.1_chr1	PGSB	exon	18290883	18291010	.	+	.	ID=LotjaGi1g1v0116300.1.exon.16;Parent=LotjaGi1g1v0116300.1
LjG1.1_chr1	PGSB	CDS	18290883	18291010	.	+	0	ID=LotjaGi1g1v0116300.1.CDS.15;Parent=LotjaGi1g1v0116300.1
LjG1.1_chr1	PGSB	exon	18293082	18293232	.	+	.	ID=LotjaGi1g1v0116300.1.exon.17;Parent=LotjaGi1g1v0116300.1
LjG1.1_chr1	PGSB	CDS	18293082	18293232	.	+	1	ID=LotjaGi1g1v0116300.1.CDS.16;Parent=LotjaGi1g1v0116300.1
LjG1.1_chr1	PGSB	exon	18293915	18294010	.	+	.	ID=LotjaGi1g1v0116300.1.exon.18;Parent=LotjaGi1g1v0116300.1
LjG1.1_chr1	PGSB	CDS	18293915	18294010	.	+	0	ID=LotjaGi1g1v0116300.1.CDS.17;Parent=LotjaGi1g1v0116300.1
LjG1.1_chr1	PGSB	exon	18294304	18294405	.	+	.	ID=LotjaGi1g1v0116300.1.exon.19;Parent=LotjaGi1g1v0116300.1
LjG1.1_chr1	PGSB	CDS	18294304	18294405	.	+	0	ID=LotjaGi1g1v0116300.1.CDS.18;Parent=LotjaGi1g1v0116300.1
LjG1.1_chr1	PGSB	exon	18299913	18299971	.	+	.	ID=LotjaGi1g1v0116300.1.exon.20;Parent=LotjaGi1g1v0116300.1
LjG1.1_chr1	PGSB	CDS	18299913	18299971	.	+	0	ID=LotjaGi1g1v0116300.1.CDS.19;Parent=LotjaGi1g1v0116300.1
LjG1.1_chr1	PGSB	exon	18300064	18300166	.	+	.	ID=LotjaGi1g1v0116300.1.exon.21;Parent=LotjaGi1g1v0116300.1
LjG1.1_chr1	PGSB	CDS	18300064	18300166	.	+	1	ID=LotjaGi1g1v0116300.1.CDS.20;Parent=LotjaGi1g1v0116300.1
LjG1.1_chr1	PGSB	exon	18303527	18303709	.	+	.	ID=LotjaGi1g1v0116300.1.exon.22;Parent=LotjaGi1g1v0116300.1
LjG1.1_chr1	PGSB	CDS	18303527	18303709	.	+	0	ID=LotjaGi1g1v0116300.1.CDS.21;Parent=LotjaGi1g1v0116300.1
LjG1.1_chr1	PGSB	exon	18303815	18303931	.	+	.	ID=LotjaGi1g1v0116300.1.exon.23;Parent=LotjaGi1g1v0116300.1
LjG1.1_chr1	PGSB	CDS	18303815	18303931	.	+	0	ID=LotjaGi1g1v0116300.1.CDS.22;Parent=LotjaGi1g1v0116300.1
LjG1.1_chr1	PGSB	exon	18304089	18304369	.	+	.	ID=LotjaGi1g1v0116300.1.exon.24;Parent=LotjaGi1g1v0116300.1
LjG1.1_chr1	PGSB	CDS	18304089	18304369	.	+	0	ID=LotjaGi1g1v0116300.1.CDS.23;Parent=LotjaGi1g1v0116300.1
LjG1.1_chr1	PGSB	exon	18305270	18306831	.	+	.	ID=LotjaGi1g1v0116300.1.exon.25;Parent=LotjaGi1g1v0116300.1
LjG1.1_chr1	PGSB	CDS	18305270	18306831	.	+	1	ID=LotjaGi1g1v0116300.1.CDS.24;Parent=LotjaGi1g1v0116300.1
LjG1.1_chr1	PGSB	exon	18306931	18308147	.	+	.	ID=LotjaGi1g1v0116300.1.exon.26;Parent=LotjaGi1g1v0116300.1
LjG1.1_chr1	PGSB	CDS	18306931	18308147	.	+	2	ID=LotjaGi1g1v0116300.1.CDS.25;Parent=LotjaGi1g1v0116300.1
LjG1.1_chr1	PGSB	exon	18311255	18311383	.	+	.	ID=LotjaGi1g1v0116300.1.exon.27;Parent=LotjaGi1g1v0116300.1
LjG1.1_chr1	PGSB	CDS	18311255	18311383	.	+	0	ID=LotjaGi1g1v0116300.1.CDS.26;Parent=LotjaGi1g1v0116300.1
LjG1.1_chr1	PGSB	exon	18311498	18311653	.	+	.	ID=LotjaGi1g1v0116300.1.exon.28;Parent=LotjaGi1g1v0116300.1
LjG1.1_chr1	PGSB	CDS	18311498	18311653	.	+	0	ID=LotjaGi1g1v0116300.1.CDS.27;Parent=LotjaGi1g1v0116300.1
LjG1.1_chr1	PGSB	exon	18312347	18312919	.	+	.	ID=LotjaGi1g1v0116300.1.exon.29;Parent=LotjaGi1g1v0116300.1
LjG1.1_chr1	PGSB	CDS	18312347	18312919	.	+	0	ID=LotjaGi1g1v0116300.1.CDS.28;Parent=LotjaGi1g1v0116300.1
LjG1.1_chr1	PGSB	exon	18313012	18313083	.	+	.	ID=LotjaGi1g1v0116300.1.exon.30;Parent=LotjaGi1g1v0116300.1
LjG1.1_chr1	PGSB	CDS	18313012	18313083	.	+	0	ID=LotjaGi1g1v0116300.1.CDS.29;Parent=LotjaGi1g1v0116300.1
LjG1.1_chr1	PGSB	exon	18313178	18313579	.	+	.	ID=LotjaGi1g1v0116300.1.exon.31;Parent=LotjaGi1g1v0116300.1
LjG1.1_chr1	PGSB	CDS	18313178	18313579	.	+	0	ID=LotjaGi1g1v0116300.1.CDS.30;Parent=LotjaGi1g1v0116300.1
LjG1.1_chr1	PGSB	exon	18313687	18313870	.	+	.	ID=LotjaGi1g1v0116300.1.exon.32;Parent=LotjaGi1g1v0116300.1
LjG1.1_chr1	PGSB	CDS	18313687	18313870	.	+	0	ID=LotjaGi1g1v0116300.1.CDS.31;Parent=LotjaGi1g1v0116300.1
LjG1.1_chr1	PGSB	exon	18313955	18314699	.	+	.	ID=LotjaGi1g1v0116300.1.exon.33;Parent=LotjaGi1g1v0116300.1
LjG1.1_chr1	PGSB	CDS	18313955	18314699	.	+	2	ID=LotjaGi1g1v0116300.1.CDS.32;Parent=LotjaGi1g1v0116300.1
LjG1.1_chr1	PGSB	exon	18316338	18316454	.	+	.	ID=LotjaGi1g1v0116300.1.exon.34;Parent=LotjaGi1g1v0116300.1
LjG1.1_chr1	PGSB	CDS	18316338	18316454	.	+	1	ID=LotjaGi1g1v0116300.1.CDS.33;Parent=LotjaGi1g1v0116300.1
LjG1.1_chr1	PGSB	exon	18316581	18316854	.	+	.	ID=LotjaGi1g1v0116300.1.exon.35;Parent=LotjaGi1g1v0116300.1
LjG1.1_chr1	PGSB	CDS	18316581	18316854	.	+	1	ID=LotjaGi1g1v0116300.1.CDS.34;Parent=LotjaGi1g1v0116300.1
LjG1.1_chr1	PGSB	exon	18317137	18317250	.	+	.	ID=LotjaGi1g1v0116300.1.exon.36;Parent=LotjaGi1g1v0116300.1
LjG1.1_chr1	PGSB	CDS	18317137	18317250	.	+	0	ID=LotjaGi1g1v0116300.1.CDS.35;Parent=LotjaGi1g1v0116300.1
LjG1.1_chr1	PGSB	exon	18317333	18317416	.	+	.	ID=LotjaGi1g1v0116300.1.exon.37;Parent=LotjaGi1g1v0116300.1
LjG1.1_chr1	PGSB	CDS	18317333	18317416	.	+	0	ID=LotjaGi1g1v0116300.1.CDS.36;Parent=LotjaGi1g1v0116300.1
LjG1.1_chr1	PGSB	exon	18318219	18318269	.	+	.	ID=LotjaGi1g1v0116300.1.exon.38;Parent=LotjaGi1g1v0116300.1
LjG1.1_chr1	PGSB	CDS	18318219	18318269	.	+	0	ID=LotjaGi1g1v0116300.1.CDS.37;Parent=LotjaGi1g1v0116300.1
LjG1.1_chr1	PGSB	exon	18318353	18318532	.	+	.	ID=LotjaGi1g1v0116300.1.exon.39;Parent=LotjaGi1g1v0116300.1
LjG1.1_chr1	PGSB	CDS	18318353	18318532	.	+	0	ID=LotjaGi1g1v0116300.1.CDS.38;Parent=LotjaGi1g1v0116300.1
LjG1.1_chr1	PGSB	exon	18318611	18318939	.	+	.	ID=LotjaGi1g1v0116300.1.exon.40;Parent=LotjaGi1g1v0116300.1
LjG1.1_chr1	PGSB	CDS	18318611	18318939	.	+	0	ID=LotjaGi1g1v0116300.1.CDS.39;Parent=LotjaGi1g1v0116300.1
LjG1.1_chr1	PGSB	exon	18319039	18319362	.	+	.	ID=LotjaGi1g1v0116300.1.exon.41;Parent=LotjaGi1g1v0116300.1
LjG1.1_chr1	PGSB	CDS	18319039	18319362	.	+	1	ID=LotjaGi1g1v0116300.1.CDS.40;Parent=LotjaGi1g1v0116300.1
LjG1.1_chr1	PGSB	exon	18319460	18319523	.	+	.	ID=LotjaGi1g1v0116300.1.exon.42;Parent=LotjaGi1g1v0116300.1
LjG1.1_chr1	PGSB	CDS	18319460	18319523	.	+	1	ID=LotjaGi1g1v0116300.1.CDS.41;Parent=LotjaGi1g1v0116300.1
LjG1.1_chr1	PGSB	exon	18320625	18320771	.	+	.	ID=LotjaGi1g1v0116300.1.exon.43;Parent=LotjaGi1g1v0116300.1
LjG1.1_chr1	PGSB	CDS	18320625	18320771	.	+	0	ID=LotjaGi1g1v0116300.1.CDS.42;Parent=LotjaGi1g1v0116300.1
LjG1.1_chr1	PGSB	exon	18322744	18322848	.	+	.	ID=LotjaGi1g1v0116300.1.exon.44;Parent=LotjaGi1g1v0116300.1
LjG1.1_chr1	PGSB	CDS	18322744	18322848	.	+	0	ID=LotjaGi1g1v0116300.1.CDS.43;Parent=LotjaGi1g1v0116300.1
LjG1.1_chr1	PGSB	exon	18322941	18323051	.	+	.	ID=LotjaGi1g1v0116300.1.exon.45;Parent=LotjaGi1g1v0116300.1
LjG1.1_chr1	PGSB	CDS	18322941	18323051	.	+	0	ID=LotjaGi1g1v0116300.1.CDS.44;Parent=LotjaGi1g1v0116300.1
LjG1.1_chr1	PGSB	exon	18323136	18323240	.	+	.	ID=LotjaGi1g1v0116300.1.exon.46;Parent=LotjaGi1g1v0116300.1
LjG1.1_chr1	PGSB	CDS	18323136	18323240	.	+	0	ID=LotjaGi1g1v0116300.1.CDS.45;Parent=LotjaGi1g1v0116300.1
LjG1.1_chr1	PGSB	exon	18323516	18323585	.	+	.	ID=LotjaGi1g1v0116300.1.exon.47;Parent=LotjaGi1g1v0116300.1
LjG1.1_chr1	PGSB	CDS	18323516	18323585	.	+	0	ID=LotjaGi1g1v0116300.1.CDS.46;Parent=LotjaGi1g1v0116300.1
LjG1.1_chr1	PGSB	CDS	18323679	18324388	.	+	2	ID=LotjaGi1g1v0116300.1.CDS.47;Parent=LotjaGi1g1v0116300.1
LjG1.1_chr1	PGSB	exon	18323679	18324688	.	+	.	ID=LotjaGi1g1v0116300.1.exon.48;Parent=LotjaGi1g1v0116300.1
LjG1.1_chr1	PGSB	three_prime_UTR	18324389	18324688	.	+	.	ID=LotjaGi1g1v0116300.1.three_prime_UTR.3;Parent=LotjaGi1g1v0116300.1
###
LjG1.1_chr1	PGSB	gene	18327412	18330664	.	+	.	ID=LotjaGi1g1v0116400
LjG1.1_chr1	PGSB	five_prime_UTR	18327412	18328305	.	+	.	ID=LotjaGi1g1v0116400.1.five_prime_UTR.1;Parent=LotjaGi1g1v0116400.1
LjG1.1_chr1	PGSB	exon	18327412	18330664	.	+	.	ID=LotjaGi1g1v0116400.1.exon.1;Parent=LotjaGi1g1v0116400.1
LjG1.1_chr1	PGSB	CDS	18328306	18329109	.	+	0	ID=LotjaGi1g1v0116400.1.CDS.1;Parent=LotjaGi1g1v0116400.1
LjG1.1_chr1	PGSB	three_prime_UTR	18329110	18330664	.	+	.	ID=LotjaGi1g1v0116400.1.three_prime_UTR.2;Parent=LotjaGi1g1v0116400.1
###
LjG1.1_chr1	PGSB	gene	18331879	18337115	.	-	.	ID=LotjaGi1g1v0116500
LjG1.1_chr1	PGSB	three_prime_UTR	18331879	18333023	.	-	.	ID=LotjaGi1g1v0116500.1.three_prime_UTR.1;Parent=LotjaGi1g1v0116500.1
LjG1.1_chr1	PGSB	exon	18331879	18333244	.	-	.	ID=LotjaGi1g1v0116500.1.exon.1;Parent=LotjaGi1g1v0116500.1
LjG1.1_chr1	PGSB	CDS	18333024	18333244	.	-	2	ID=LotjaGi1g1v0116500.1.CDS.1;Parent=LotjaGi1g1v0116500.1
LjG1.1_chr1	PGSB	exon	18333347	18333656	.	-	.	ID=LotjaGi1g1v0116500.1.exon.2;Parent=LotjaGi1g1v0116500.1
LjG1.1_chr1	PGSB	CDS	18333347	18333656	.	-	0	ID=LotjaGi1g1v0116500.1.CDS.2;Parent=LotjaGi1g1v0116500.1
LjG1.1_chr1	PGSB	exon	18333743	18334034	.	-	.	ID=LotjaGi1g1v0116500.1.exon.3;Parent=LotjaGi1g1v0116500.1
LjG1.1_chr1	PGSB	CDS	18333743	18334034	.	-	1	ID=LotjaGi1g1v0116500.1.CDS.3;Parent=LotjaGi1g1v0116500.1
LjG1.1_chr1	PGSB	CDS	18334509	18336424	.	-	0	ID=LotjaGi1g1v0116500.1.CDS.4;Parent=LotjaGi1g1v0116500.1
LjG1.1_chr1	PGSB	exon	18334509	18337115	.	-	.	ID=LotjaGi1g1v0116500.1.exon.4;Parent=LotjaGi1g1v0116500.1
LjG1.1_chr1	PGSB	five_prime_UTR	18336425	18337115	.	-	.	ID=LotjaGi1g1v0116500.1.five_prime_UTR.2;Parent=LotjaGi1g1v0116500.1
###
LjG1.1_chr1	PGSB	gene	18349094	18351161	.	+	.	ID=LotjaGi1g1v0116600
LjG1.1_chr1	PGSB	five_prime_UTR	18349094	18349391	.	+	.	ID=LotjaGi1g1v0116600.1.five_prime_UTR.1;Parent=LotjaGi1g1v0116600.1
LjG1.1_chr1	PGSB	exon	18349094	18349442	.	+	.	ID=LotjaGi1g1v0116600.1.exon.1;Parent=LotjaGi1g1v0116600.1
LjG1.1_chr1	PGSB	CDS	18349392	18349442	.	+	0	ID=LotjaGi1g1v0116600.1.CDS.1;Parent=LotjaGi1g1v0116600.1
LjG1.1_chr1	PGSB	CDS	18349791	18350780	.	+	0	ID=LotjaGi1g1v0116600.1.CDS.2;Parent=LotjaGi1g1v0116600.1
LjG1.1_chr1	PGSB	exon	18349791	18351161	.	+	.	ID=LotjaGi1g1v0116600.1.exon.2;Parent=LotjaGi1g1v0116600.1
LjG1.1_chr1	PGSB	three_prime_UTR	18350781	18351161	.	+	.	ID=LotjaGi1g1v0116600.1.three_prime_UTR.2;Parent=LotjaGi1g1v0116600.1
###
LjG1.1_chr1	PGSB	gene	18351261	18352463	.	+	.	ID=LotjaGi1g1v0116700_LC
LjG1.1_chr1	PGSB	five_prime_UTR	18351261	18352144	.	+	.	ID=LotjaGi1g1v0116700_LC.1.five_prime_UTR.1;Parent=LotjaGi1g1v0116700_LC.1
LjG1.1_chr1	PGSB	exon	18351261	18352463	.	+	.	ID=LotjaGi1g1v0116700_LC.1.exon.1;Parent=LotjaGi1g1v0116700_LC.1
LjG1.1_chr1	PGSB	CDS	18352145	18352450	.	+	0	ID=LotjaGi1g1v0116700_LC.1.CDS.1;Parent=LotjaGi1g1v0116700_LC.1
LjG1.1_chr1	PGSB	three_prime_UTR	18352451	18352463	.	+	.	ID=LotjaGi1g1v0116700_LC.1.three_prime_UTR.2;Parent=LotjaGi1g1v0116700_LC.1
###
LjG1.1_chr1	PGSB	gene	18353112	18360327	.	+	.	ID=LotjaGi1g1v0116800
LjG1.1_chr1	PGSB	five_prime_UTR	18353112	18354015	.	+	.	ID=LotjaGi1g1v0116800.1.five_prime_UTR.1;Parent=LotjaGi1g1v0116800.1
LjG1.1_chr1	PGSB	exon	18353112	18356042	.	+	.	ID=LotjaGi1g1v0116800.1.exon.1;Parent=LotjaGi1g1v0116800.1
LjG1.1_chr1	PGSB	CDS	18354016	18355728	.	+	0	ID=LotjaGi1g1v0116800.1.CDS.1;Parent=LotjaGi1g1v0116800.1
LjG1.1_chr1	PGSB	three_prime_UTR	18355729	18356042	.	+	.	ID=LotjaGi1g1v0116800.1.three_prime_UTR.2;Parent=LotjaGi1g1v0116800.1
LjG1.1_chr1	PGSB	exon	18356393	18356814	.	+	.	ID=LotjaGi1g1v0116800.1.exon.2;Parent=LotjaGi1g1v0116800.1
LjG1.1_chr1	PGSB	three_prime_UTR	18356393	18356814	.	+	.	ID=LotjaGi1g1v0116800.1.three_prime_UTR.3;Parent=LotjaGi1g1v0116800.1
LjG1.1_chr1	PGSB	exon	18357618	18360327	.	+	.	ID=LotjaGi1g1v0116800.1.exon.3;Parent=LotjaGi1g1v0116800.1
LjG1.1_chr1	PGSB	three_prime_UTR	18357618	18360327	.	+	.	ID=LotjaGi1g1v0116800.1.three_prime_UTR.4;Parent=LotjaGi1g1v0116800.1
###
LjG1.1_chr1	PGSB	gene	18366545	18369821	.	-	.	ID=LotjaGi1g1v0116900_LC
LjG1.1_chr1	PGSB	three_prime_UTR	18366545	18366811	.	-	.	ID=LotjaGi1g1v0116900_LC.1.three_prime_UTR.1;Parent=LotjaGi1g1v0116900_LC.1
LjG1.1_chr1	PGSB	exon	18366545	18366892	.	-	.	ID=LotjaGi1g1v0116900_LC.1.exon.1;Parent=LotjaGi1g1v0116900_LC.1
LjG1.1_chr1	PGSB	CDS	18366812	18366892	.	-	0	ID=LotjaGi1g1v0116900_LC.1.CDS.1;Parent=LotjaGi1g1v0116900_LC.1
LjG1.1_chr1	PGSB	exon	18366987	18367184	.	-	.	ID=LotjaGi1g1v0116900_LC.1.exon.2;Parent=LotjaGi1g1v0116900_LC.1
LjG1.1_chr1	PGSB	CDS	18366987	18367184	.	-	0	ID=LotjaGi1g1v0116900_LC.1.CDS.2;Parent=LotjaGi1g1v0116900_LC.1
LjG1.1_chr1	PGSB	exon	18367510	18367587	.	-	.	ID=LotjaGi1g1v0116900_LC.1.exon.3;Parent=LotjaGi1g1v0116900_LC.1
LjG1.1_chr1	PGSB	CDS	18367510	18367587	.	-	0	ID=LotjaGi1g1v0116900_LC.1.CDS.3;Parent=LotjaGi1g1v0116900_LC.1
LjG1.1_chr1	PGSB	CDS	18367676	18369745	.	-	0	ID=LotjaGi1g1v0116900_LC.1.CDS.4;Parent=LotjaGi1g1v0116900_LC.1
LjG1.1_chr1	PGSB	exon	18367676	18369821	.	-	.	ID=LotjaGi1g1v0116900_LC.1.exon.4;Parent=LotjaGi1g1v0116900_LC.1
LjG1.1_chr1	PGSB	five_prime_UTR	18369746	18369821	.	-	.	ID=LotjaGi1g1v0116900_LC.1.five_prime_UTR.2;Parent=LotjaGi1g1v0116900_LC.1
###
LjG1.1_chr1	PGSB	gene	18370590	18373532	.	+	.	ID=LotjaGi1g1v0117000
LjG1.1_chr1	PGSB	five_prime_UTR	18370590	18370931	.	+	.	ID=LotjaGi1g1v0117000.1.five_prime_UTR.1;Parent=LotjaGi1g1v0117000.1
LjG1.1_chr1	PGSB	exon	18370590	18371606	.	+	.	ID=LotjaGi1g1v0117000.1.exon.1;Parent=LotjaGi1g1v0117000.1
LjG1.1_chr1	PGSB	CDS	18370932	18371606	.	+	0	ID=LotjaGi1g1v0117000.1.CDS.1;Parent=LotjaGi1g1v0117000.1
LjG1.1_chr1	PGSB	CDS	18372892	18373206	.	+	0	ID=LotjaGi1g1v0117000.1.CDS.2;Parent=LotjaGi1g1v0117000.1
LjG1.1_chr1	PGSB	exon	18372892	18373532	.	+	.	ID=LotjaGi1g1v0117000.1.exon.2;Parent=LotjaGi1g1v0117000.1
LjG1.1_chr1	PGSB	three_prime_UTR	18373207	18373532	.	+	.	ID=LotjaGi1g1v0117000.1.three_prime_UTR.2;Parent=LotjaGi1g1v0117000.1
###
LjG1.1_chr1	PGSB	gene	18424577	18431581	.	+	.	ID=LotjaGi1g1v0117100
LjG1.1_chr1	PGSB	five_prime_UTR	18429122	18429394	.	+	.	ID=LotjaGi1g1v0117100.2.five_prime_UTR.1;Parent=LotjaGi1g1v0117100.2
LjG1.1_chr1	PGSB	exon	18429122	18430462	.	+	.	ID=LotjaGi1g1v0117100.2.exon.1;Parent=LotjaGi1g1v0117100.2
LjG1.1_chr1	PGSB	CDS	18429395	18430093	.	+	0	ID=LotjaGi1g1v0117100.2.CDS.1;Parent=LotjaGi1g1v0117100.2
LjG1.1_chr1	PGSB	three_prime_UTR	18430094	18430462	.	+	.	ID=LotjaGi1g1v0117100.2.three_prime_UTR.2;Parent=LotjaGi1g1v0117100.2
LjG1.1_chr1	PGSB	exon	18431188	18431232	.	+	.	ID=LotjaGi1g1v0117100.2.exon.2;Parent=LotjaGi1g1v0117100.2
LjG1.1_chr1	PGSB	three_prime_UTR	18431188	18431232	.	+	.	ID=LotjaGi1g1v0117100.2.three_prime_UTR.3;Parent=LotjaGi1g1v0117100.2
LjG1.1_chr1	PGSB	exon	18431320	18431581	.	+	.	ID=LotjaGi1g1v0117100.2.exon.3;Parent=LotjaGi1g1v0117100.2
LjG1.1_chr1	PGSB	three_prime_UTR	18431320	18431581	.	+	.	ID=LotjaGi1g1v0117100.2.three_prime_UTR.4;Parent=LotjaGi1g1v0117100.2
###
LjG1.1_chr1	PGSB	gene	18435999	18443900	.	-	.	ID=LotjaGi1g1v0117200_LC
LjG1.1_chr1	PGSB	exon	18435999	18436303	.	-	.	ID=LotjaGi1g1v0117200_LC.2.exon.1;Parent=LotjaGi1g1v0117200_LC.2
LjG1.1_chr1	PGSB	three_prime_UTR	18435999	18436303	.	-	.	ID=LotjaGi1g1v0117200_LC.2.three_prime_UTR.1;Parent=LotjaGi1g1v0117200_LC.2
LjG1.1_chr1	PGSB	exon	18438135	18438179	.	-	.	ID=LotjaGi1g1v0117200_LC.2.exon.2;Parent=LotjaGi1g1v0117200_LC.2
LjG1.1_chr1	PGSB	three_prime_UTR	18438135	18438179	.	-	.	ID=LotjaGi1g1v0117200_LC.2.three_prime_UTR.2;Parent=LotjaGi1g1v0117200_LC.2
LjG1.1_chr1	PGSB	three_prime_UTR	18438807	18438859	.	-	.	ID=LotjaGi1g1v0117200_LC.2.three_prime_UTR.3;Parent=LotjaGi1g1v0117200_LC.2
LjG1.1_chr1	PGSB	exon	18438807	18442612	.	-	.	ID=LotjaGi1g1v0117200_LC.2.exon.3;Parent=LotjaGi1g1v0117200_LC.2
LjG1.1_chr1	PGSB	CDS	18438860	18441754	.	-	0	ID=LotjaGi1g1v0117200_LC.2.CDS.1;Parent=LotjaGi1g1v0117200_LC.2
LjG1.1_chr1	PGSB	five_prime_UTR	18440207	18442612	.	-	.	ID=LotjaGi1g1v0117200_LC.2.five_prime_UTR.4;Parent=LotjaGi1g1v0117200_LC.2
LjG1.1_chr1	PGSB	exon	18443810	18443900	.	-	.	ID=LotjaGi1g1v0117200_LC.2.exon.4;Parent=LotjaGi1g1v0117200_LC.2
LjG1.1_chr1	PGSB	five_prime_UTR	18443810	18443900	.	-	.	ID=LotjaGi1g1v0117200_LC.2.five_prime_UTR.5;Parent=LotjaGi1g1v0117200_LC.2
###
LjG1.1_chr1	PGSB	gene	18449868	18452334	.	-	.	ID=LotjaGi1g1v0117300_LC
LjG1.1_chr1	PGSB	three_prime_UTR	18449868	18451405	.	-	.	ID=LotjaGi1g1v0117300_LC.1.three_prime_UTR.1;Parent=LotjaGi1g1v0117300_LC.1
LjG1.1_chr1	PGSB	exon	18449868	18452334	.	-	.	ID=LotjaGi1g1v0117300_LC.1.exon.1;Parent=LotjaGi1g1v0117300_LC.1
LjG1.1_chr1	PGSB	CDS	18451406	18451996	.	-	0	ID=LotjaGi1g1v0117300_LC.1.CDS.1;Parent=LotjaGi1g1v0117300_LC.1
LjG1.1_chr1	PGSB	five_prime_UTR	18451997	18452334	.	-	.	ID=LotjaGi1g1v0117300_LC.1.five_prime_UTR.2;Parent=LotjaGi1g1v0117300_LC.1
###
LjG1.1_chr1	PGSB	gene	18464922	18466422	.	+	.	ID=LotjaGi1g1v0117400_LC
LjG1.1_chr1	PGSB	three_prime_UTR	18464922	18465100	.	+	.	ID=LotjaGi1g1v0117400_LC.2.three_prime_UTR.1;Parent=LotjaGi1g1v0117400_LC.2
LjG1.1_chr1	PGSB	exon	18464922	18466422	.	+	.	ID=LotjaGi1g1v0117400_LC.2.exon.1;Parent=LotjaGi1g1v0117400_LC.2
LjG1.1_chr1	PGSB	CDS	18465101	18465856	.	+	0	ID=LotjaGi1g1v0117400_LC.2.CDS.1;Parent=LotjaGi1g1v0117400_LC.2
LjG1.1_chr1	PGSB	five_prime_UTR	18465857	18466422	.	+	.	ID=LotjaGi1g1v0117400_LC.2.five_prime_UTR.2;Parent=LotjaGi1g1v0117400_LC.2
###
LjG1.1_chr1	PGSB	gene	18468331	18480800	.	-	.	ID=LotjaGi1g1v0117500
LjG1.1_chr1	PGSB	three_prime_UTR	18468331	18468985	.	-	.	ID=LotjaGi1g1v0117500.1.three_prime_UTR.1;Parent=LotjaGi1g1v0117500.1
LjG1.1_chr1	PGSB	exon	18468331	18469063	.	-	.	ID=LotjaGi1g1v0117500.1.exon.1;Parent=LotjaGi1g1v0117500.1
LjG1.1_chr1	PGSB	CDS	18468986	18469063	.	-	0	ID=LotjaGi1g1v0117500.1.CDS.1;Parent=LotjaGi1g1v0117500.1
LjG1.1_chr1	PGSB	exon	18469745	18469810	.	-	.	ID=LotjaGi1g1v0117500.1.exon.2;Parent=LotjaGi1g1v0117500.1
LjG1.1_chr1	PGSB	CDS	18469745	18469810	.	-	0	ID=LotjaGi1g1v0117500.1.CDS.2;Parent=LotjaGi1g1v0117500.1
LjG1.1_chr1	PGSB	exon	18469908	18469971	.	-	.	ID=LotjaGi1g1v0117500.1.exon.3;Parent=LotjaGi1g1v0117500.1
LjG1.1_chr1	PGSB	CDS	18469908	18469971	.	-	1	ID=LotjaGi1g1v0117500.1.CDS.3;Parent=LotjaGi1g1v0117500.1
LjG1.1_chr1	PGSB	exon	18470060	18470128	.	-	.	ID=LotjaGi1g1v0117500.1.exon.4;Parent=LotjaGi1g1v0117500.1
LjG1.1_chr1	PGSB	CDS	18470060	18470128	.	-	1	ID=LotjaGi1g1v0117500.1.CDS.4;Parent=LotjaGi1g1v0117500.1
LjG1.1_chr1	PGSB	exon	18470409	18470500	.	-	.	ID=LotjaGi1g1v0117500.1.exon.5;Parent=LotjaGi1g1v0117500.1
LjG1.1_chr1	PGSB	CDS	18470409	18470500	.	-	0	ID=LotjaGi1g1v0117500.1.CDS.5;Parent=LotjaGi1g1v0117500.1
LjG1.1_chr1	PGSB	exon	18470587	18470649	.	-	.	ID=LotjaGi1g1v0117500.1.exon.6;Parent=LotjaGi1g1v0117500.1
LjG1.1_chr1	PGSB	CDS	18470587	18470649	.	-	0	ID=LotjaGi1g1v0117500.1.CDS.6;Parent=LotjaGi1g1v0117500.1
LjG1.1_chr1	PGSB	exon	18471005	18471080	.	-	.	ID=LotjaGi1g1v0117500.1.exon.7;Parent=LotjaGi1g1v0117500.1
LjG1.1_chr1	PGSB	CDS	18471005	18471080	.	-	1	ID=LotjaGi1g1v0117500.1.CDS.7;Parent=LotjaGi1g1v0117500.1
LjG1.1_chr1	PGSB	exon	18472486	18472583	.	-	.	ID=LotjaGi1g1v0117500.1.exon.8;Parent=LotjaGi1g1v0117500.1
LjG1.1_chr1	PGSB	CDS	18472486	18472583	.	-	0	ID=LotjaGi1g1v0117500.1.CDS.8;Parent=LotjaGi1g1v0117500.1
LjG1.1_chr1	PGSB	exon	18474128	18474175	.	-	.	ID=LotjaGi1g1v0117500.1.exon.9;Parent=LotjaGi1g1v0117500.1
LjG1.1_chr1	PGSB	CDS	18474128	18474175	.	-	0	ID=LotjaGi1g1v0117500.1.CDS.9;Parent=LotjaGi1g1v0117500.1
LjG1.1_chr1	PGSB	exon	18474681	18474755	.	-	.	ID=LotjaGi1g1v0117500.1.exon.10;Parent=LotjaGi1g1v0117500.1
LjG1.1_chr1	PGSB	CDS	18474681	18474755	.	-	0	ID=LotjaGi1g1v0117500.1.CDS.10;Parent=LotjaGi1g1v0117500.1
LjG1.1_chr1	PGSB	exon	18475058	18475115	.	-	.	ID=LotjaGi1g1v0117500.1.exon.11;Parent=LotjaGi1g1v0117500.1
LjG1.1_chr1	PGSB	CDS	18475058	18475115	.	-	1	ID=LotjaGi1g1v0117500.1.CDS.11;Parent=LotjaGi1g1v0117500.1
LjG1.1_chr1	PGSB	exon	18475195	18475286	.	-	.	ID=LotjaGi1g1v0117500.1.exon.12;Parent=LotjaGi1g1v0117500.1
LjG1.1_chr1	PGSB	CDS	18475195	18475286	.	-	0	ID=LotjaGi1g1v0117500.1.CDS.12;Parent=LotjaGi1g1v0117500.1
LjG1.1_chr1	PGSB	exon	18475384	18475461	.	-	.	ID=LotjaGi1g1v0117500.1.exon.13;Parent=LotjaGi1g1v0117500.1
LjG1.1_chr1	PGSB	CDS	18475384	18475461	.	-	0	ID=LotjaGi1g1v0117500.1.CDS.13;Parent=LotjaGi1g1v0117500.1
LjG1.1_chr1	PGSB	exon	18475544	18475597	.	-	.	ID=LotjaGi1g1v0117500.1.exon.14;Parent=LotjaGi1g1v0117500.1
LjG1.1_chr1	PGSB	CDS	18475544	18475597	.	-	0	ID=LotjaGi1g1v0117500.1.CDS.14;Parent=LotjaGi1g1v0117500.1
LjG1.1_chr1	PGSB	exon	18475940	18475993	.	-	.	ID=LotjaGi1g1v0117500.1.exon.15;Parent=LotjaGi1g1v0117500.1
LjG1.1_chr1	PGSB	CDS	18475940	18475993	.	-	0	ID=LotjaGi1g1v0117500.1.CDS.15;Parent=LotjaGi1g1v0117500.1
LjG1.1_chr1	PGSB	exon	18476368	18476397	.	-	.	ID=LotjaGi1g1v0117500.1.exon.16;Parent=LotjaGi1g1v0117500.1
LjG1.1_chr1	PGSB	CDS	18476368	18476397	.	-	0	ID=LotjaGi1g1v0117500.1.CDS.16;Parent=LotjaGi1g1v0117500.1
LjG1.1_chr1	PGSB	exon	18476508	18476606	.	-	.	ID=LotjaGi1g1v0117500.1.exon.17;Parent=LotjaGi1g1v0117500.1
LjG1.1_chr1	PGSB	CDS	18476508	18476606	.	-	0	ID=LotjaGi1g1v0117500.1.CDS.17;Parent=LotjaGi1g1v0117500.1
LjG1.1_chr1	PGSB	exon	18476831	18476926	.	-	.	ID=LotjaGi1g1v0117500.1.exon.18;Parent=LotjaGi1g1v0117500.1
LjG1.1_chr1	PGSB	CDS	18476831	18476926	.	-	0	ID=LotjaGi1g1v0117500.1.CDS.18;Parent=LotjaGi1g1v0117500.1
LjG1.1_chr1	PGSB	exon	18477063	18477272	.	-	.	ID=LotjaGi1g1v0117500.1.exon.19;Parent=LotjaGi1g1v0117500.1
LjG1.1_chr1	PGSB	CDS	18477063	18477272	.	-	0	ID=LotjaGi1g1v0117500.1.CDS.19;Parent=LotjaGi1g1v0117500.1
LjG1.1_chr1	PGSB	exon	18477765	18477953	.	-	.	ID=LotjaGi1g1v0117500.1.exon.20;Parent=LotjaGi1g1v0117500.1
LjG1.1_chr1	PGSB	CDS	18477765	18477953	.	-	0	ID=LotjaGi1g1v0117500.1.CDS.20;Parent=LotjaGi1g1v0117500.1
LjG1.1_chr1	PGSB	exon	18479347	18479642	.	-	.	ID=LotjaGi1g1v0117500.1.exon.21;Parent=LotjaGi1g1v0117500.1
LjG1.1_chr1	PGSB	CDS	18479347	18479642	.	-	2	ID=LotjaGi1g1v0117500.1.CDS.21;Parent=LotjaGi1g1v0117500.1
LjG1.1_chr1	PGSB	exon	18480128	18480191	.	-	.	ID=LotjaGi1g1v0117500.1.exon.22;Parent=LotjaGi1g1v0117500.1
LjG1.1_chr1	PGSB	CDS	18480128	18480191	.	-	0	ID=LotjaGi1g1v0117500.1.CDS.22;Parent=LotjaGi1g1v0117500.1
LjG1.1_chr1	PGSB	CDS	18480290	18480466	.	-	0	ID=LotjaGi1g1v0117500.1.CDS.23;Parent=LotjaGi1g1v0117500.1
LjG1.1_chr1	PGSB	exon	18480290	18480800	.	-	.	ID=LotjaGi1g1v0117500.1.exon.23;Parent=LotjaGi1g1v0117500.1
LjG1.1_chr1	PGSB	five_prime_UTR	18480467	18480800	.	-	.	ID=LotjaGi1g1v0117500.1.five_prime_UTR.2;Parent=LotjaGi1g1v0117500.1
###
LjG1.1_chr1	PGSB	gene	18488981	18492195	.	+	.	ID=LotjaGi1g1v0117600_LC
LjG1.1_chr1	PGSB	five_prime_UTR	18488981	18488992	.	+	.	ID=LotjaGi1g1v0117600_LC.1.five_prime_UTR.1;Parent=LotjaGi1g1v0117600_LC.1
LjG1.1_chr1	PGSB	exon	18488981	18489294	.	+	.	ID=LotjaGi1g1v0117600_LC.1.exon.1;Parent=LotjaGi1g1v0117600_LC.1
LjG1.1_chr1	PGSB	CDS	18488993	18489294	.	+	0	ID=LotjaGi1g1v0117600_LC.1.CDS.1;Parent=LotjaGi1g1v0117600_LC.1
LjG1.1_chr1	PGSB	exon	18489397	18489493	.	+	.	ID=LotjaGi1g1v0117600_LC.1.exon.2;Parent=LotjaGi1g1v0117600_LC.1
LjG1.1_chr1	PGSB	CDS	18489397	18489493	.	+	1	ID=LotjaGi1g1v0117600_LC.1.CDS.2;Parent=LotjaGi1g1v0117600_LC.1
LjG1.1_chr1	PGSB	CDS	18490628	18490783	.	+	0	ID=LotjaGi1g1v0117600_LC.1.CDS.3;Parent=LotjaGi1g1v0117600_LC.1
LjG1.1_chr1	PGSB	exon	18490628	18490808	.	+	.	ID=LotjaGi1g1v0117600_LC.1.exon.3;Parent=LotjaGi1g1v0117600_LC.1
LjG1.1_chr1	PGSB	three_prime_UTR	18490784	18490808	.	+	.	ID=LotjaGi1g1v0117600_LC.1.three_prime_UTR.2;Parent=LotjaGi1g1v0117600_LC.1
LjG1.1_chr1	PGSB	exon	18491711	18492195	.	+	.	ID=LotjaGi1g1v0117600_LC.1.exon.4;Parent=LotjaGi1g1v0117600_LC.1
LjG1.1_chr1	PGSB	three_prime_UTR	18491711	18492195	.	+	.	ID=LotjaGi1g1v0117600_LC.1.three_prime_UTR.3;Parent=LotjaGi1g1v0117600_LC.1
###
LjG1.1_chr1	PGSB	gene	18493971	18497045	.	-	.	ID=LotjaGi1g1v0117700
LjG1.1_chr1	PGSB	three_prime_UTR	18493971	18494308	.	-	.	ID=LotjaGi1g1v0117700.1.three_prime_UTR.1;Parent=LotjaGi1g1v0117700.1
LjG1.1_chr1	PGSB	exon	18493971	18494446	.	-	.	ID=LotjaGi1g1v0117700.1.exon.1;Parent=LotjaGi1g1v0117700.1
LjG1.1_chr1	PGSB	CDS	18494309	18494446	.	-	0	ID=LotjaGi1g1v0117700.1.CDS.1;Parent=LotjaGi1g1v0117700.1
LjG1.1_chr1	PGSB	exon	18494521	18494652	.	-	.	ID=LotjaGi1g1v0117700.1.exon.2;Parent=LotjaGi1g1v0117700.1
LjG1.1_chr1	PGSB	CDS	18494521	18494652	.	-	0	ID=LotjaGi1g1v0117700.1.CDS.2;Parent=LotjaGi1g1v0117700.1
LjG1.1_chr1	PGSB	exon	18495384	18495495	.	-	.	ID=LotjaGi1g1v0117700.1.exon.3;Parent=LotjaGi1g1v0117700.1
LjG1.1_chr1	PGSB	CDS	18495384	18495495	.	-	1	ID=LotjaGi1g1v0117700.1.CDS.3;Parent=LotjaGi1g1v0117700.1
LjG1.1_chr1	PGSB	exon	18495584	18495900	.	-	.	ID=LotjaGi1g1v0117700.1.exon.4;Parent=LotjaGi1g1v0117700.1
LjG1.1_chr1	PGSB	CDS	18495584	18495900	.	-	0	ID=LotjaGi1g1v0117700.1.CDS.4;Parent=LotjaGi1g1v0117700.1
LjG1.1_chr1	PGSB	CDS	18496200	18496796	.	-	0	ID=LotjaGi1g1v0117700.1.CDS.5;Parent=LotjaGi1g1v0117700.1
LjG1.1_chr1	PGSB	exon	18496200	18497045	.	-	.	ID=LotjaGi1g1v0117700.1.exon.5;Parent=LotjaGi1g1v0117700.1
LjG1.1_chr1	PGSB	five_prime_UTR	18496797	18497045	.	-	.	ID=LotjaGi1g1v0117700.1.five_prime_UTR.2;Parent=LotjaGi1g1v0117700.1
###
LjG1.1_chr1	PGSB	gene	18506653	18512357	.	-	.	ID=LotjaGi1g1v0117800
LjG1.1_chr1	PGSB	three_prime_UTR	18506657	18506881	.	-	.	ID=LotjaGi1g1v0117800.1.three_prime_UTR.1;Parent=LotjaGi1g1v0117800.1
LjG1.1_chr1	PGSB	exon	18506657	18507864	.	-	.	ID=LotjaGi1g1v0117800.1.exon.1;Parent=LotjaGi1g1v0117800.1
LjG1.1_chr1	PGSB	CDS	18506882	18507864	.	-	2	ID=LotjaGi1g1v0117800.1.CDS.1;Parent=LotjaGi1g1v0117800.1
LjG1.1_chr1	PGSB	exon	18508550	18508804	.	-	.	ID=LotjaGi1g1v0117800.1.exon.2;Parent=LotjaGi1g1v0117800.1
LjG1.1_chr1	PGSB	CDS	18508550	18508804	.	-	2	ID=LotjaGi1g1v0117800.1.CDS.2;Parent=LotjaGi1g1v0117800.1
LjG1.1_chr1	PGSB	exon	18508886	18509000	.	-	.	ID=LotjaGi1g1v0117800.1.exon.3;Parent=LotjaGi1g1v0117800.1
LjG1.1_chr1	PGSB	CDS	18508886	18509000	.	-	0	ID=LotjaGi1g1v0117800.1.CDS.3;Parent=LotjaGi1g1v0117800.1
LjG1.1_chr1	PGSB	exon	18509365	18509417	.	-	.	ID=LotjaGi1g1v0117800.1.exon.4;Parent=LotjaGi1g1v0117800.1
LjG1.1_chr1	PGSB	CDS	18509365	18509417	.	-	2	ID=LotjaGi1g1v0117800.1.CDS.4;Parent=LotjaGi1g1v0117800.1
LjG1.1_chr1	PGSB	exon	18509483	18509743	.	-	.	ID=LotjaGi1g1v0117800.1.exon.5;Parent=LotjaGi1g1v0117800.1
LjG1.1_chr1	PGSB	CDS	18509483	18509743	.	-	2	ID=LotjaGi1g1v0117800.1.CDS.5;Parent=LotjaGi1g1v0117800.1
LjG1.1_chr1	PGSB	exon	18509818	18509868	.	-	.	ID=LotjaGi1g1v0117800.1.exon.6;Parent=LotjaGi1g1v0117800.1
LjG1.1_chr1	PGSB	CDS	18509818	18509868	.	-	2	ID=LotjaGi1g1v0117800.1.CDS.6;Parent=LotjaGi1g1v0117800.1
LjG1.1_chr1	PGSB	exon	18510623	18510868	.	-	.	ID=LotjaGi1g1v0117800.1.exon.7;Parent=LotjaGi1g1v0117800.1
LjG1.1_chr1	PGSB	CDS	18510623	18510868	.	-	2	ID=LotjaGi1g1v0117800.1.CDS.7;Parent=LotjaGi1g1v0117800.1
LjG1.1_chr1	PGSB	exon	18511425	18511668	.	-	.	ID=LotjaGi1g1v0117800.1.exon.8;Parent=LotjaGi1g1v0117800.1
LjG1.1_chr1	PGSB	CDS	18511425	18511668	.	-	0	ID=LotjaGi1g1v0117800.1.CDS.8;Parent=LotjaGi1g1v0117800.1
LjG1.1_chr1	PGSB	CDS	18512109	18512153	.	-	0	ID=LotjaGi1g1v0117800.1.CDS.9;Parent=LotjaGi1g1v0117800.1
LjG1.1_chr1	PGSB	exon	18512109	18512317	.	-	.	ID=LotjaGi1g1v0117800.1.exon.9;Parent=LotjaGi1g1v0117800.1
LjG1.1_chr1	PGSB	five_prime_UTR	18512154	18512317	.	-	.	ID=LotjaGi1g1v0117800.1.five_prime_UTR.2;Parent=LotjaGi1g1v0117800.1
###
LjG1.1_chr1	PGSB	gene	18558282	18563653	.	+	.	ID=LotjaGi1g1v0117900_LC
LjG1.1_chr1	PGSB	exon	18558282	18558497	.	+	.	ID=LotjaGi1g1v0117900_LC.1.exon.1;Parent=LotjaGi1g1v0117900_LC.1
LjG1.1_chr1	PGSB	five_prime_UTR	18558282	18558497	.	+	.	ID=LotjaGi1g1v0117900_LC.1.five_prime_UTR.1;Parent=LotjaGi1g1v0117900_LC.1
LjG1.1_chr1	PGSB	exon	18558739	18559693	.	+	.	ID=LotjaGi1g1v0117900_LC.1.exon.2;Parent=LotjaGi1g1v0117900_LC.1
LjG1.1_chr1	PGSB	five_prime_UTR	18558739	18559693	.	+	.	ID=LotjaGi1g1v0117900_LC.1.five_prime_UTR.2;Parent=LotjaGi1g1v0117900_LC.1
LjG1.1_chr1	PGSB	exon	18559844	18559970	.	+	.	ID=LotjaGi1g1v0117900_LC.1.exon.3;Parent=LotjaGi1g1v0117900_LC.1
LjG1.1_chr1	PGSB	five_prime_UTR	18559844	18559970	.	+	.	ID=LotjaGi1g1v0117900_LC.1.five_prime_UTR.3;Parent=LotjaGi1g1v0117900_LC.1
LjG1.1_chr1	PGSB	exon	18560956	18561069	.	+	.	ID=LotjaGi1g1v0117900_LC.1.exon.4;Parent=LotjaGi1g1v0117900_LC.1
LjG1.1_chr1	PGSB	five_prime_UTR	18560956	18561069	.	+	.	ID=LotjaGi1g1v0117900_LC.1.five_prime_UTR.4;Parent=LotjaGi1g1v0117900_LC.1
LjG1.1_chr1	PGSB	exon	18561263	18561398	.	+	.	ID=LotjaGi1g1v0117900_LC.1.exon.5;Parent=LotjaGi1g1v0117900_LC.1
LjG1.1_chr1	PGSB	five_prime_UTR	18561263	18561398	.	+	.	ID=LotjaGi1g1v0117900_LC.1.five_prime_UTR.5;Parent=LotjaGi1g1v0117900_LC.1
LjG1.1_chr1	PGSB	five_prime_UTR	18561474	18561573	.	+	.	ID=LotjaGi1g1v0117900_LC.1.five_prime_UTR.6;Parent=LotjaGi1g1v0117900_LC.1
LjG1.1_chr1	PGSB	exon	18561474	18561705	.	+	.	ID=LotjaGi1g1v0117900_LC.1.exon.6;Parent=LotjaGi1g1v0117900_LC.1
LjG1.1_chr1	PGSB	CDS	18561574	18561705	.	+	0	ID=LotjaGi1g1v0117900_LC.1.CDS.1;Parent=LotjaGi1g1v0117900_LC.1
LjG1.1_chr1	PGSB	CDS	18561795	18562043	.	+	0	ID=LotjaGi1g1v0117900_LC.1.CDS.2;Parent=LotjaGi1g1v0117900_LC.1
LjG1.1_chr1	PGSB	exon	18561795	18562777	.	+	.	ID=LotjaGi1g1v0117900_LC.1.exon.7;Parent=LotjaGi1g1v0117900_LC.1
LjG1.1_chr1	PGSB	three_prime_UTR	18562044	18562777	.	+	.	ID=LotjaGi1g1v0117900_LC.1.three_prime_UTR.7;Parent=LotjaGi1g1v0117900_LC.1
###
LjG1.1_chr1	PGSB	gene	18567300	18569072	.	-	.	ID=LotjaGi1g1v0118000_LC
LjG1.1_chr1	PGSB	three_prime_UTR	18567300	18567301	.	-	.	ID=LotjaGi1g1v0118000_LC.1.three_prime_UTR.1;Parent=LotjaGi1g1v0118000_LC.1
LjG1.1_chr1	PGSB	exon	18567300	18569072	.	-	.	ID=LotjaGi1g1v0118000_LC.1.exon.1;Parent=LotjaGi1g1v0118000_LC.1
LjG1.1_chr1	PGSB	CDS	18567302	18568813	.	-	0	ID=LotjaGi1g1v0118000_LC.1.CDS.1;Parent=LotjaGi1g1v0118000_LC.1
LjG1.1_chr1	PGSB	five_prime_UTR	18568814	18569072	.	-	.	ID=LotjaGi1g1v0118000_LC.1.five_prime_UTR.2;Parent=LotjaGi1g1v0118000_LC.1
###
LjG1.1_chr1	PGSB	gene	18589306	18592035	.	-	.	ID=LotjaGi1g1v0118100
LjG1.1_chr1	PGSB	three_prime_UTR	18589306	18589850	.	-	.	ID=LotjaGi1g1v0118100.1.three_prime_UTR.1;Parent=LotjaGi1g1v0118100.1
LjG1.1_chr1	PGSB	exon	18589306	18590012	.	-	.	ID=LotjaGi1g1v0118100.1.exon.1;Parent=LotjaGi1g1v0118100.1
LjG1.1_chr1	PGSB	CDS	18589851	18590012	.	-	0	ID=LotjaGi1g1v0118100.1.CDS.1;Parent=LotjaGi1g1v0118100.1
LjG1.1_chr1	PGSB	exon	18590126	18590305	.	-	.	ID=LotjaGi1g1v0118100.1.exon.2;Parent=LotjaGi1g1v0118100.1
LjG1.1_chr1	PGSB	CDS	18590126	18590305	.	-	0	ID=LotjaGi1g1v0118100.1.CDS.2;Parent=LotjaGi1g1v0118100.1
LjG1.1_chr1	PGSB	exon	18590412	18590750	.	-	.	ID=LotjaGi1g1v0118100.1.exon.3;Parent=LotjaGi1g1v0118100.1
LjG1.1_chr1	PGSB	CDS	18590412	18590750	.	-	0	ID=LotjaGi1g1v0118100.1.CDS.3;Parent=LotjaGi1g1v0118100.1
LjG1.1_chr1	PGSB	CDS	18591322	18591807	.	-	0	ID=LotjaGi1g1v0118100.1.CDS.4;Parent=LotjaGi1g1v0118100.1
LjG1.1_chr1	PGSB	exon	18591322	18592035	.	-	.	ID=LotjaGi1g1v0118100.1.exon.4;Parent=LotjaGi1g1v0118100.1
LjG1.1_chr1	PGSB	five_prime_UTR	18591808	18592035	.	-	.	ID=LotjaGi1g1v0118100.1.five_prime_UTR.2;Parent=LotjaGi1g1v0118100.1
###
LjG1.1_chr1	PGSB	gene	18678532	18685507	.	+	.	ID=LotjaGi1g1v0118200
LjG1.1_chr1	PGSB	exon	18678532	18678859	.	+	.	ID=LotjaGi1g1v0118200.1.exon.1;Parent=LotjaGi1g1v0118200.1
LjG1.1_chr1	PGSB	CDS	18678780	18678859	.	+	0	ID=LotjaGi1g1v0118200.1.CDS.1;Parent=LotjaGi1g1v0118200.1
LjG1.1_chr1	PGSB	exon	18679744	18679882	.	+	.	ID=LotjaGi1g1v0118200.1.exon.2;Parent=LotjaGi1g1v0118200.1
LjG1.1_chr1	PGSB	CDS	18679744	18679882	.	+	1	ID=LotjaGi1g1v0118200.1.CDS.2;Parent=LotjaGi1g1v0118200.1
LjG1.1_chr1	PGSB	exon	18680640	18680735	.	+	.	ID=LotjaGi1g1v0118200.1.exon.3;Parent=LotjaGi1g1v0118200.1
LjG1.1_chr1	PGSB	CDS	18680640	18680735	.	+	0	ID=LotjaGi1g1v0118200.1.CDS.3;Parent=LotjaGi1g1v0118200.1
LjG1.1_chr1	PGSB	exon	18681216	18681357	.	+	.	ID=LotjaGi1g1v0118200.1.exon.4;Parent=LotjaGi1g1v0118200.1
LjG1.1_chr1	PGSB	CDS	18681216	18681357	.	+	0	ID=LotjaGi1g1v0118200.1.CDS.4;Parent=LotjaGi1g1v0118200.1
LjG1.1_chr1	PGSB	exon	18681464	18681654	.	+	.	ID=LotjaGi1g1v0118200.1.exon.5;Parent=LotjaGi1g1v0118200.1
LjG1.1_chr1	PGSB	CDS	18681464	18681654	.	+	2	ID=LotjaGi1g1v0118200.1.CDS.5;Parent=LotjaGi1g1v0118200.1
LjG1.1_chr1	PGSB	exon	18681983	18682144	.	+	.	ID=LotjaGi1g1v0118200.1.exon.6;Parent=LotjaGi1g1v0118200.1
LjG1.1_chr1	PGSB	CDS	18681983	18682144	.	+	0	ID=LotjaGi1g1v0118200.1.CDS.6;Parent=LotjaGi1g1v0118200.1
LjG1.1_chr1	PGSB	exon	18682266	18682346	.	+	.	ID=LotjaGi1g1v0118200.1.exon.7;Parent=LotjaGi1g1v0118200.1
LjG1.1_chr1	PGSB	CDS	18682266	18682346	.	+	0	ID=LotjaGi1g1v0118200.1.CDS.7;Parent=LotjaGi1g1v0118200.1
LjG1.1_chr1	PGSB	exon	18682541	18682762	.	+	.	ID=LotjaGi1g1v0118200.1.exon.8;Parent=LotjaGi1g1v0118200.1
LjG1.1_chr1	PGSB	CDS	18682541	18682762	.	+	0	ID=LotjaGi1g1v0118200.1.CDS.8;Parent=LotjaGi1g1v0118200.1
LjG1.1_chr1	PGSB	exon	18682847	18682981	.	+	.	ID=LotjaGi1g1v0118200.1.exon.9;Parent=LotjaGi1g1v0118200.1
LjG1.1_chr1	PGSB	CDS	18682847	18682981	.	+	0	ID=LotjaGi1g1v0118200.1.CDS.9;Parent=LotjaGi1g1v0118200.1
LjG1.1_chr1	PGSB	exon	18683084	18683164	.	+	.	ID=LotjaGi1g1v0118200.1.exon.10;Parent=LotjaGi1g1v0118200.1
LjG1.1_chr1	PGSB	CDS	18683084	18683164	.	+	0	ID=LotjaGi1g1v0118200.1.CDS.10;Parent=LotjaGi1g1v0118200.1
LjG1.1_chr1	PGSB	exon	18683247	18683333	.	+	.	ID=LotjaGi1g1v0118200.1.exon.11;Parent=LotjaGi1g1v0118200.1
LjG1.1_chr1	PGSB	CDS	18683247	18683333	.	+	0	ID=LotjaGi1g1v0118200.1.CDS.11;Parent=LotjaGi1g1v0118200.1
LjG1.1_chr1	PGSB	exon	18683430	18683537	.	+	.	ID=LotjaGi1g1v0118200.1.exon.12;Parent=LotjaGi1g1v0118200.1
LjG1.1_chr1	PGSB	CDS	18683430	18683537	.	+	0	ID=LotjaGi1g1v0118200.1.CDS.12;Parent=LotjaGi1g1v0118200.1
LjG1.1_chr1	PGSB	exon	18683958	18684194	.	+	.	ID=LotjaGi1g1v0118200.1.exon.13;Parent=LotjaGi1g1v0118200.1
LjG1.1_chr1	PGSB	CDS	18683958	18684194	.	+	0	ID=LotjaGi1g1v0118200.1.CDS.13;Parent=LotjaGi1g1v0118200.1
###
LjG1.1_chr1	PGSB	gene	18690534	18696034	.	-	.	ID=LotjaGi1g1v0118300_LC
LjG1.1_chr1	PGSB	three_prime_UTR	18690534	18691383	.	-	.	ID=LotjaGi1g1v0118300_LC.1.three_prime_UTR.1;Parent=LotjaGi1g1v0118300_LC.1
LjG1.1_chr1	PGSB	exon	18690534	18691387	.	-	.	ID=LotjaGi1g1v0118300_LC.1.exon.1;Parent=LotjaGi1g1v0118300_LC.1
LjG1.1_chr1	PGSB	CDS	18691384	18691387	.	-	1	ID=LotjaGi1g1v0118300_LC.1.CDS.1;Parent=LotjaGi1g1v0118300_LC.1
LjG1.1_chr1	PGSB	exon	18691475	18691827	.	-	.	ID=LotjaGi1g1v0118300_LC.1.exon.2;Parent=LotjaGi1g1v0118300_LC.1
LjG1.1_chr1	PGSB	CDS	18691475	18691827	.	-	0	ID=LotjaGi1g1v0118300_LC.1.CDS.2;Parent=LotjaGi1g1v0118300_LC.1
LjG1.1_chr1	PGSB	CDS	18691972	18691998	.	-	0	ID=LotjaGi1g1v0118300_LC.1.CDS.3;Parent=LotjaGi1g1v0118300_LC.1
LjG1.1_chr1	PGSB	exon	18691972	18692025	.	-	.	ID=LotjaGi1g1v0118300_LC.1.exon.3;Parent=LotjaGi1g1v0118300_LC.1
LjG1.1_chr1	PGSB	five_prime_UTR	18691999	18692025	.	-	.	ID=LotjaGi1g1v0118300_LC.1.five_prime_UTR.2;Parent=LotjaGi1g1v0118300_LC.1
LjG1.1_chr1	PGSB	exon	18692873	18693016	.	-	.	ID=LotjaGi1g1v0118300_LC.1.exon.4;Parent=LotjaGi1g1v0118300_LC.1
LjG1.1_chr1	PGSB	five_prime_UTR	18692873	18693016	.	-	.	ID=LotjaGi1g1v0118300_LC.1.five_prime_UTR.3;Parent=LotjaGi1g1v0118300_LC.1
LjG1.1_chr1	PGSB	exon	18693098	18693175	.	-	.	ID=LotjaGi1g1v0118300_LC.1.exon.5;Parent=LotjaGi1g1v0118300_LC.1
LjG1.1_chr1	PGSB	five_prime_UTR	18693098	18693175	.	-	.	ID=LotjaGi1g1v0118300_LC.1.five_prime_UTR.4;Parent=LotjaGi1g1v0118300_LC.1
LjG1.1_chr1	PGSB	exon	18693394	18693485	.	-	.	ID=LotjaGi1g1v0118300_LC.1.exon.6;Parent=LotjaGi1g1v0118300_LC.1
LjG1.1_chr1	PGSB	five_prime_UTR	18693394	18693485	.	-	.	ID=LotjaGi1g1v0118300_LC.1.five_prime_UTR.5;Parent=LotjaGi1g1v0118300_LC.1
LjG1.1_chr1	PGSB	exon	18694215	18694290	.	-	.	ID=LotjaGi1g1v0118300_LC.1.exon.7;Parent=LotjaGi1g1v0118300_LC.1
LjG1.1_chr1	PGSB	five_prime_UTR	18694215	18694290	.	-	.	ID=LotjaGi1g1v0118300_LC.1.five_prime_UTR.6;Parent=LotjaGi1g1v0118300_LC.1
LjG1.1_chr1	PGSB	exon	18694451	18694546	.	-	.	ID=LotjaGi1g1v0118300_LC.1.exon.8;Parent=LotjaGi1g1v0118300_LC.1
LjG1.1_chr1	PGSB	five_prime_UTR	18694451	18694546	.	-	.	ID=LotjaGi1g1v0118300_LC.1.five_prime_UTR.7;Parent=LotjaGi1g1v0118300_LC.1
LjG1.1_chr1	PGSB	exon	18694662	18694742	.	-	.	ID=LotjaGi1g1v0118300_LC.1.exon.9;Parent=LotjaGi1g1v0118300_LC.1
LjG1.1_chr1	PGSB	five_prime_UTR	18694662	18694742	.	-	.	ID=LotjaGi1g1v0118300_LC.1.five_prime_UTR.8;Parent=LotjaGi1g1v0118300_LC.1
LjG1.1_chr1	PGSB	exon	18694904	18695428	.	-	.	ID=LotjaGi1g1v0118300_LC.1.exon.10;Parent=LotjaGi1g1v0118300_LC.1
LjG1.1_chr1	PGSB	five_prime_UTR	18694904	18695428	.	-	.	ID=LotjaGi1g1v0118300_LC.1.five_prime_UTR.9;Parent=LotjaGi1g1v0118300_LC.1
###
LjG1.1_chr1	PGSB	gene	18696963	18703992	.	-	.	ID=LotjaGi1g1v0118400_LC
LjG1.1_chr1	PGSB	three_prime_UTR	18696963	18697231	.	-	.	ID=LotjaGi1g1v0118400_LC.1.three_prime_UTR.1;Parent=LotjaGi1g1v0118400_LC.1
LjG1.1_chr1	PGSB	exon	18696963	18697465	.	-	.	ID=LotjaGi1g1v0118400_LC.1.exon.1;Parent=LotjaGi1g1v0118400_LC.1
LjG1.1_chr1	PGSB	CDS	18697232	18697465	.	-	0	ID=LotjaGi1g1v0118400_LC.1.CDS.1;Parent=LotjaGi1g1v0118400_LC.1
LjG1.1_chr1	PGSB	exon	18697684	18697783	.	-	.	ID=LotjaGi1g1v0118400_LC.1.exon.2;Parent=LotjaGi1g1v0118400_LC.1
LjG1.1_chr1	PGSB	CDS	18697684	18697783	.	-	1	ID=LotjaGi1g1v0118400_LC.1.CDS.2;Parent=LotjaGi1g1v0118400_LC.1
LjG1.1_chr1	PGSB	exon	18697904	18697990	.	-	.	ID=LotjaGi1g1v0118400_LC.1.exon.3;Parent=LotjaGi1g1v0118400_LC.1
LjG1.1_chr1	PGSB	CDS	18697904	18697990	.	-	1	ID=LotjaGi1g1v0118400_LC.1.CDS.3;Parent=LotjaGi1g1v0118400_LC.1
LjG1.1_chr1	PGSB	exon	18698558	18698778	.	-	.	ID=LotjaGi1g1v0118400_LC.1.exon.4;Parent=LotjaGi1g1v0118400_LC.1
LjG1.1_chr1	PGSB	CDS	18698558	18698778	.	-	0	ID=LotjaGi1g1v0118400_LC.1.CDS.4;Parent=LotjaGi1g1v0118400_LC.1
LjG1.1_chr1	PGSB	exon	18699118	18699203	.	-	.	ID=LotjaGi1g1v0118400_LC.1.exon.5;Parent=LotjaGi1g1v0118400_LC.1
LjG1.1_chr1	PGSB	CDS	18699118	18699203	.	-	2	ID=LotjaGi1g1v0118400_LC.1.CDS.5;Parent=LotjaGi1g1v0118400_LC.1
LjG1.1_chr1	PGSB	exon	18699324	18699441	.	-	.	ID=LotjaGi1g1v0118400_LC.1.exon.6;Parent=LotjaGi1g1v0118400_LC.1
LjG1.1_chr1	PGSB	CDS	18699324	18699441	.	-	0	ID=LotjaGi1g1v0118400_LC.1.CDS.6;Parent=LotjaGi1g1v0118400_LC.1
LjG1.1_chr1	PGSB	exon	18699603	18703016	.	-	.	ID=LotjaGi1g1v0118400_LC.1.exon.7;Parent=LotjaGi1g1v0118400_LC.1
LjG1.1_chr1	PGSB	CDS	18699603	18703016	.	-	0	ID=LotjaGi1g1v0118400_LC.1.CDS.7;Parent=LotjaGi1g1v0118400_LC.1
LjG1.1_chr1	PGSB	CDS	18703583	18703672	.	-	0	ID=LotjaGi1g1v0118400_LC.1.CDS.8;Parent=LotjaGi1g1v0118400_LC.1
LjG1.1_chr1	PGSB	exon	18703583	18703992	.	-	.	ID=LotjaGi1g1v0118400_LC.1.exon.8;Parent=LotjaGi1g1v0118400_LC.1
LjG1.1_chr1	PGSB	five_prime_UTR	18703673	18703992	.	-	.	ID=LotjaGi1g1v0118400_LC.1.five_prime_UTR.2;Parent=LotjaGi1g1v0118400_LC.1
###
LjG1.1_chr1	PGSB	gene	18710188	18711454	.	-	.	ID=LotjaGi1g1v0118500_LC
LjG1.1_chr1	PGSB	three_prime_UTR	18710188	18710758	.	-	.	ID=LotjaGi1g1v0118500_LC.2.three_prime_UTR.1;Parent=LotjaGi1g1v0118500_LC.2
LjG1.1_chr1	PGSB	exon	18710188	18711454	.	-	.	ID=LotjaGi1g1v0118500_LC.2.exon.1;Parent=LotjaGi1g1v0118500_LC.2
LjG1.1_chr1	PGSB	CDS	18710759	18711142	.	-	0	ID=LotjaGi1g1v0118500_LC.2.CDS.1;Parent=LotjaGi1g1v0118500_LC.2
LjG1.1_chr1	PGSB	five_prime_UTR	18711143	18711454	.	-	.	ID=LotjaGi1g1v0118500_LC.2.five_prime_UTR.2;Parent=LotjaGi1g1v0118500_LC.2
###
LjG1.1_chr1	PGSB	gene	18722697	18730884	.	+	.	ID=LotjaGi1g1v0118600
LjG1.1_chr1	PGSB	exon	18722807	18723127	.	+	.	ID=LotjaGi1g1v0118600.3.exon.1;Parent=LotjaGi1g1v0118600.3
LjG1.1_chr1	PGSB	CDS	18722807	18723127	.	+	0	ID=LotjaGi1g1v0118600.3.CDS.1;Parent=LotjaGi1g1v0118600.3
LjG1.1_chr1	PGSB	exon	18723235	18723462	.	+	.	ID=LotjaGi1g1v0118600.3.exon.2;Parent=LotjaGi1g1v0118600.3
LjG1.1_chr1	PGSB	CDS	18723235	18723462	.	+	0	ID=LotjaGi1g1v0118600.3.CDS.2;Parent=LotjaGi1g1v0118600.3
LjG1.1_chr1	PGSB	exon	18724570	18724905	.	+	.	ID=LotjaGi1g1v0118600.3.exon.3;Parent=LotjaGi1g1v0118600.3
LjG1.1_chr1	PGSB	CDS	18724570	18724905	.	+	0	ID=LotjaGi1g1v0118600.3.CDS.3;Parent=LotjaGi1g1v0118600.3
LjG1.1_chr1	PGSB	exon	18725185	18725740	.	+	.	ID=LotjaGi1g1v0118600.3.exon.4;Parent=LotjaGi1g1v0118600.3
LjG1.1_chr1	PGSB	CDS	18725185	18725740	.	+	0	ID=LotjaGi1g1v0118600.3.CDS.4;Parent=LotjaGi1g1v0118600.3
LjG1.1_chr1	PGSB	exon	18726016	18726202	.	+	.	ID=LotjaGi1g1v0118600.3.exon.5;Parent=LotjaGi1g1v0118600.3
LjG1.1_chr1	PGSB	CDS	18726016	18726202	.	+	2	ID=LotjaGi1g1v0118600.3.CDS.5;Parent=LotjaGi1g1v0118600.3
LjG1.1_chr1	PGSB	exon	18726293	18726659	.	+	.	ID=LotjaGi1g1v0118600.3.exon.6;Parent=LotjaGi1g1v0118600.3
LjG1.1_chr1	PGSB	CDS	18726293	18726659	.	+	1	ID=LotjaGi1g1v0118600.3.CDS.6;Parent=LotjaGi1g1v0118600.3
LjG1.1_chr1	PGSB	exon	18728952	18729071	.	+	.	ID=LotjaGi1g1v0118600.3.exon.7;Parent=LotjaGi1g1v0118600.3
LjG1.1_chr1	PGSB	CDS	18728952	18729071	.	+	0	ID=LotjaGi1g1v0118600.3.CDS.7;Parent=LotjaGi1g1v0118600.3
###
LjG1.1_chr1	PGSB	gene	18730809	18735682	.	-	.	ID=LotjaGi1g1v0118700_LC
LjG1.1_chr1	PGSB	exon	18730809	18731951	.	-	.	ID=LotjaGi1g1v0118700_LC.1.exon.1;Parent=LotjaGi1g1v0118700_LC.1
LjG1.1_chr1	PGSB	three_prime_UTR	18730809	18731951	.	-	.	ID=LotjaGi1g1v0118700_LC.1.three_prime_UTR.1;Parent=LotjaGi1g1v0118700_LC.1
LjG1.1_chr1	PGSB	three_prime_UTR	18732905	18732959	.	-	.	ID=LotjaGi1g1v0118700_LC.1.three_prime_UTR.2;Parent=LotjaGi1g1v0118700_LC.1
LjG1.1_chr1	PGSB	exon	18732905	18735682	.	-	.	ID=LotjaGi1g1v0118700_LC.1.exon.2;Parent=LotjaGi1g1v0118700_LC.1
LjG1.1_chr1	PGSB	CDS	18732960	18735213	.	-	0	ID=LotjaGi1g1v0118700_LC.1.CDS.1;Parent=LotjaGi1g1v0118700_LC.1
LjG1.1_chr1	PGSB	five_prime_UTR	18733935	18735682	.	-	.	ID=LotjaGi1g1v0118700_LC.1.five_prime_UTR.3;Parent=LotjaGi1g1v0118700_LC.1
###
LjG1.1_chr1	PGSB	gene	18751649	18759202	.	+	.	ID=LotjaGi1g1v0118800
LjG1.1_chr1	PGSB	five_prime_UTR	18751649	18751736	.	+	.	ID=LotjaGi1g1v0118800.1.five_prime_UTR.1;Parent=LotjaGi1g1v0118800.1
LjG1.1_chr1	PGSB	exon	18751649	18751910	.	+	.	ID=LotjaGi1g1v0118800.1.exon.1;Parent=LotjaGi1g1v0118800.1
LjG1.1_chr1	PGSB	CDS	18751737	18751910	.	+	0	ID=LotjaGi1g1v0118800.1.CDS.1;Parent=LotjaGi1g1v0118800.1
LjG1.1_chr1	PGSB	exon	18753109	18753339	.	+	.	ID=LotjaGi1g1v0118800.1.exon.2;Parent=LotjaGi1g1v0118800.1
LjG1.1_chr1	PGSB	CDS	18753109	18753339	.	+	0	ID=LotjaGi1g1v0118800.1.CDS.2;Parent=LotjaGi1g1v0118800.1
LjG1.1_chr1	PGSB	CDS	18758118	18758894	.	+	0	ID=LotjaGi1g1v0118800.1.CDS.3;Parent=LotjaGi1g1v0118800.1
LjG1.1_chr1	PGSB	exon	18758118	18759202	.	+	.	ID=LotjaGi1g1v0118800.1.exon.3;Parent=LotjaGi1g1v0118800.1
LjG1.1_chr1	PGSB	three_prime_UTR	18758895	18759202	.	+	.	ID=LotjaGi1g1v0118800.1.three_prime_UTR.2;Parent=LotjaGi1g1v0118800.1
###
LjG1.1_chr1	PGSB	gene	18759713	18766112	.	-	.	ID=LotjaGi1g1v0118900
LjG1.1_chr1	PGSB	exon	18759713	18760894	.	-	.	ID=LotjaGi1g1v0118900.1.exon.1;Parent=LotjaGi1g1v0118900.1
LjG1.1_chr1	PGSB	three_prime_UTR	18759713	18760894	.	-	.	ID=LotjaGi1g1v0118900.1.three_prime_UTR.1;Parent=LotjaGi1g1v0118900.1
LjG1.1_chr1	PGSB	exon	18760982	18761420	.	-	.	ID=LotjaGi1g1v0118900.1.exon.2;Parent=LotjaGi1g1v0118900.1
LjG1.1_chr1	PGSB	three_prime_UTR	18760982	18761420	.	-	.	ID=LotjaGi1g1v0118900.1.three_prime_UTR.2;Parent=LotjaGi1g1v0118900.1
LjG1.1_chr1	PGSB	exon	18761928	18762051	.	-	.	ID=LotjaGi1g1v0118900.1.exon.3;Parent=LotjaGi1g1v0118900.1
LjG1.1_chr1	PGSB	three_prime_UTR	18761928	18762051	.	-	.	ID=LotjaGi1g1v0118900.1.three_prime_UTR.3;Parent=LotjaGi1g1v0118900.1
LjG1.1_chr1	PGSB	three_prime_UTR	18762317	18762352	.	-	.	ID=LotjaGi1g1v0118900.1.three_prime_UTR.4;Parent=LotjaGi1g1v0118900.1
LjG1.1_chr1	PGSB	exon	18762317	18762570	.	-	.	ID=LotjaGi1g1v0118900.1.exon.4;Parent=LotjaGi1g1v0118900.1
LjG1.1_chr1	PGSB	CDS	18762353	18762570	.	-	2	ID=LotjaGi1g1v0118900.1.CDS.1;Parent=LotjaGi1g1v0118900.1
LjG1.1_chr1	PGSB	CDS	18762718	18763804	.	-	0	ID=LotjaGi1g1v0118900.1.CDS.2;Parent=LotjaGi1g1v0118900.1
LjG1.1_chr1	PGSB	exon	18762718	18766112	.	-	.	ID=LotjaGi1g1v0118900.1.exon.5;Parent=LotjaGi1g1v0118900.1
LjG1.1_chr1	PGSB	five_prime_UTR	18763805	18766112	.	-	.	ID=LotjaGi1g1v0118900.1.five_prime_UTR.5;Parent=LotjaGi1g1v0118900.1
###
LjG1.1_chr1	PGSB	gene	18817658	18826545	.	+	.	ID=LotjaGi1g1v0119000
LjG1.1_chr1	PGSB	five_prime_UTR	18817658	18817780	.	+	.	ID=LotjaGi1g1v0119000.1.five_prime_UTR.1;Parent=LotjaGi1g1v0119000.1
LjG1.1_chr1	PGSB	exon	18817658	18818230	.	+	.	ID=LotjaGi1g1v0119000.1.exon.1;Parent=LotjaGi1g1v0119000.1
LjG1.1_chr1	PGSB	CDS	18817781	18818230	.	+	0	ID=LotjaGi1g1v0119000.1.CDS.1;Parent=LotjaGi1g1v0119000.1
LjG1.1_chr1	PGSB	exon	18819639	18819852	.	+	.	ID=LotjaGi1g1v0119000.1.exon.2;Parent=LotjaGi1g1v0119000.1
LjG1.1_chr1	PGSB	CDS	18819639	18819852	.	+	0	ID=LotjaGi1g1v0119000.1.CDS.2;Parent=LotjaGi1g1v0119000.1
LjG1.1_chr1	PGSB	exon	18819960	18820120	.	+	.	ID=LotjaGi1g1v0119000.1.exon.3;Parent=LotjaGi1g1v0119000.1
LjG1.1_chr1	PGSB	CDS	18819960	18820120	.	+	2	ID=LotjaGi1g1v0119000.1.CDS.3;Parent=LotjaGi1g1v0119000.1
LjG1.1_chr1	PGSB	exon	18820353	18820418	.	+	.	ID=LotjaGi1g1v0119000.1.exon.4;Parent=LotjaGi1g1v0119000.1
LjG1.1_chr1	PGSB	CDS	18820353	18820418	.	+	0	ID=LotjaGi1g1v0119000.1.CDS.4;Parent=LotjaGi1g1v0119000.1
LjG1.1_chr1	PGSB	exon	18820721	18820884	.	+	.	ID=LotjaGi1g1v0119000.1.exon.5;Parent=LotjaGi1g1v0119000.1
LjG1.1_chr1	PGSB	CDS	18820721	18820884	.	+	0	ID=LotjaGi1g1v0119000.1.CDS.5;Parent=LotjaGi1g1v0119000.1
LjG1.1_chr1	PGSB	exon	18821509	18821623	.	+	.	ID=LotjaGi1g1v0119000.1.exon.6;Parent=LotjaGi1g1v0119000.1
LjG1.1_chr1	PGSB	CDS	18821509	18821623	.	+	1	ID=LotjaGi1g1v0119000.1.CDS.6;Parent=LotjaGi1g1v0119000.1
LjG1.1_chr1	PGSB	exon	18821832	18822011	.	+	.	ID=LotjaGi1g1v0119000.1.exon.7;Parent=LotjaGi1g1v0119000.1
LjG1.1_chr1	PGSB	CDS	18821832	18822011	.	+	0	ID=LotjaGi1g1v0119000.1.CDS.7;Parent=LotjaGi1g1v0119000.1
LjG1.1_chr1	PGSB	CDS	18822101	18822253	.	+	0	ID=LotjaGi1g1v0119000.1.CDS.8;Parent=LotjaGi1g1v0119000.1
LjG1.1_chr1	PGSB	exon	18822101	18822264	.	+	.	ID=LotjaGi1g1v0119000.1.exon.8;Parent=LotjaGi1g1v0119000.1
LjG1.1_chr1	PGSB	three_prime_UTR	18822254	18822264	.	+	.	ID=LotjaGi1g1v0119000.1.three_prime_UTR.2;Parent=LotjaGi1g1v0119000.1
LjG1.1_chr1	PGSB	exon	18822666	18826545	.	+	.	ID=LotjaGi1g1v0119000.1.exon.9;Parent=LotjaGi1g1v0119000.1
LjG1.1_chr1	PGSB	three_prime_UTR	18822666	18826545	.	+	.	ID=LotjaGi1g1v0119000.1.three_prime_UTR.3;Parent=LotjaGi1g1v0119000.1
LjG1.1_chr1	PGSB	exon	18817781	18818230	.	+	.	ID=LotjaGi1g1v0119000.3.exon.1;Parent=LotjaGi1g1v0119000.3
LjG1.1_chr1	PGSB	CDS	18817781	18818230	.	+	0	ID=LotjaGi1g1v0119000.3.CDS.1;Parent=LotjaGi1g1v0119000.3
LjG1.1_chr1	PGSB	exon	18819639	18819852	.	+	.	ID=LotjaGi1g1v0119000.3.exon.2;Parent=LotjaGi1g1v0119000.3
LjG1.1_chr1	PGSB	CDS	18819639	18819852	.	+	0	ID=LotjaGi1g1v0119000.3.CDS.2;Parent=LotjaGi1g1v0119000.3
LjG1.1_chr1	PGSB	exon	18819960	18820120	.	+	.	ID=LotjaGi1g1v0119000.3.exon.3;Parent=LotjaGi1g1v0119000.3
LjG1.1_chr1	PGSB	CDS	18819960	18820120	.	+	2	ID=LotjaGi1g1v0119000.3.CDS.3;Parent=LotjaGi1g1v0119000.3
LjG1.1_chr1	PGSB	exon	18820353	18820418	.	+	.	ID=LotjaGi1g1v0119000.3.exon.4;Parent=LotjaGi1g1v0119000.3
LjG1.1_chr1	PGSB	CDS	18820353	18820418	.	+	0	ID=LotjaGi1g1v0119000.3.CDS.4;Parent=LotjaGi1g1v0119000.3
LjG1.1_chr1	PGSB	exon	18820721	18820884	.	+	.	ID=LotjaGi1g1v0119000.3.exon.5;Parent=LotjaGi1g1v0119000.3
LjG1.1_chr1	PGSB	CDS	18820721	18820884	.	+	0	ID=LotjaGi1g1v0119000.3.CDS.5;Parent=LotjaGi1g1v0119000.3
LjG1.1_chr1	PGSB	exon	18821509	18821623	.	+	.	ID=LotjaGi1g1v0119000.3.exon.6;Parent=LotjaGi1g1v0119000.3
LjG1.1_chr1	PGSB	CDS	18821509	18821623	.	+	1	ID=LotjaGi1g1v0119000.3.CDS.6;Parent=LotjaGi1g1v0119000.3
LjG1.1_chr1	PGSB	exon	18821832	18822011	.	+	.	ID=LotjaGi1g1v0119000.3.exon.7;Parent=LotjaGi1g1v0119000.3
LjG1.1_chr1	PGSB	CDS	18821832	18822011	.	+	0	ID=LotjaGi1g1v0119000.3.CDS.7;Parent=LotjaGi1g1v0119000.3
LjG1.1_chr1	PGSB	exon	18822101	18822253	.	+	.	ID=LotjaGi1g1v0119000.3.exon.8;Parent=LotjaGi1g1v0119000.3
LjG1.1_chr1	PGSB	CDS	18822101	18822253	.	+	0	ID=LotjaGi1g1v0119000.3.CDS.8;Parent=LotjaGi1g1v0119000.3
###
LjG1.1_chr1	PGSB	gene	18817658	18826545	.	-	.	ID=LotjaGi1g1v0119100
LjG1.1_chr1	PGSB	three_prime_UTR	18817658	18823859	.	-	.	ID=LotjaGi1g1v0119100.1.three_prime_UTR.1;Parent=LotjaGi1g1v0119100.1
LjG1.1_chr1	PGSB	exon	18817658	18823976	.	-	.	ID=LotjaGi1g1v0119100.1.exon.1;Parent=LotjaGi1g1v0119100.1
LjG1.1_chr1	PGSB	CDS	18823860	18823976	.	-	0	ID=LotjaGi1g1v0119100.1.CDS.1;Parent=LotjaGi1g1v0119100.1
LjG1.1_chr1	PGSB	exon	18824720	18825038	.	-	.	ID=LotjaGi1g1v0119100.1.exon.2;Parent=LotjaGi1g1v0119100.1
LjG1.1_chr1	PGSB	CDS	18824720	18825038	.	-	1	ID=LotjaGi1g1v0119100.1.CDS.2;Parent=LotjaGi1g1v0119100.1
LjG1.1_chr1	PGSB	exon	18825684	18825760	.	-	.	ID=LotjaGi1g1v0119100.1.exon.3;Parent=LotjaGi1g1v0119100.1
LjG1.1_chr1	PGSB	CDS	18825684	18825760	.	-	0	ID=LotjaGi1g1v0119100.1.CDS.3;Parent=LotjaGi1g1v0119100.1
LjG1.1_chr1	PGSB	CDS	18825856	18826020	.	-	0	ID=LotjaGi1g1v0119100.1.CDS.4;Parent=LotjaGi1g1v0119100.1
LjG1.1_chr1	PGSB	exon	18825856	18826545	.	-	.	ID=LotjaGi1g1v0119100.1.exon.4;Parent=LotjaGi1g1v0119100.1
LjG1.1_chr1	PGSB	five_prime_UTR	18826021	18826545	.	-	.	ID=LotjaGi1g1v0119100.1.five_prime_UTR.2;Parent=LotjaGi1g1v0119100.1
###
LjG1.1_chr1	PGSB	gene	18830677	18831496	.	+	.	ID=LotjaGi1g1v0119200_LC
LjG1.1_chr1	PGSB	five_prime_UTR	18830677	18831197	.	+	.	ID=LotjaGi1g1v0119200_LC.1.five_prime_UTR.1;Parent=LotjaGi1g1v0119200_LC.1
LjG1.1_chr1	PGSB	exon	18830677	18831496	.	+	.	ID=LotjaGi1g1v0119200_LC.1.exon.1;Parent=LotjaGi1g1v0119200_LC.1
LjG1.1_chr1	PGSB	CDS	18831198	18831494	.	+	0	ID=LotjaGi1g1v0119200_LC.1.CDS.1;Parent=LotjaGi1g1v0119200_LC.1
LjG1.1_chr1	PGSB	three_prime_UTR	18831495	18831496	.	+	.	ID=LotjaGi1g1v0119200_LC.1.three_prime_UTR.2;Parent=LotjaGi1g1v0119200_LC.1
###
LjG1.1_chr1	PGSB	gene	18845895	18849594	.	-	.	ID=LotjaGi1g1v0119300
LjG1.1_chr1	PGSB	three_prime_UTR	18845895	18846101	.	-	.	ID=LotjaGi1g1v0119300.1.three_prime_UTR.1;Parent=LotjaGi1g1v0119300.1
LjG1.1_chr1	PGSB	exon	18845895	18846395	.	-	.	ID=LotjaGi1g1v0119300.1.exon.1;Parent=LotjaGi1g1v0119300.1
LjG1.1_chr1	PGSB	CDS	18846102	18846395	.	-	0	ID=LotjaGi1g1v0119300.1.CDS.1;Parent=LotjaGi1g1v0119300.1
LjG1.1_chr1	PGSB	exon	18846925	18847146	.	-	.	ID=LotjaGi1g1v0119300.1.exon.2;Parent=LotjaGi1g1v0119300.1
LjG1.1_chr1	PGSB	CDS	18846925	18847146	.	-	0	ID=LotjaGi1g1v0119300.1.CDS.2;Parent=LotjaGi1g1v0119300.1
LjG1.1_chr1	PGSB	exon	18847443	18847811	.	-	.	ID=LotjaGi1g1v0119300.1.exon.3;Parent=LotjaGi1g1v0119300.1
LjG1.1_chr1	PGSB	CDS	18847443	18847811	.	-	0	ID=LotjaGi1g1v0119300.1.CDS.3;Parent=LotjaGi1g1v0119300.1
LjG1.1_chr1	PGSB	exon	18847909	18848133	.	-	.	ID=LotjaGi1g1v0119300.1.exon.4;Parent=LotjaGi1g1v0119300.1
LjG1.1_chr1	PGSB	CDS	18847909	18848133	.	-	0	ID=LotjaGi1g1v0119300.1.CDS.4;Parent=LotjaGi1g1v0119300.1
LjG1.1_chr1	PGSB	exon	18848248	18848724	.	-	.	ID=LotjaGi1g1v0119300.1.exon.5;Parent=LotjaGi1g1v0119300.1
LjG1.1_chr1	PGSB	CDS	18848248	18848724	.	-	0	ID=LotjaGi1g1v0119300.1.CDS.5;Parent=LotjaGi1g1v0119300.1
LjG1.1_chr1	PGSB	exon	18848868	18849080	.	-	.	ID=LotjaGi1g1v0119300.1.exon.6;Parent=LotjaGi1g1v0119300.1
LjG1.1_chr1	PGSB	CDS	18848868	18849080	.	-	0	ID=LotjaGi1g1v0119300.1.CDS.6;Parent=LotjaGi1g1v0119300.1
LjG1.1_chr1	PGSB	CDS	18849212	18849214	.	-	0	ID=LotjaGi1g1v0119300.1.CDS.7;Parent=LotjaGi1g1v0119300.1
LjG1.1_chr1	PGSB	exon	18849212	18849594	.	-	.	ID=LotjaGi1g1v0119300.1.exon.7;Parent=LotjaGi1g1v0119300.1
LjG1.1_chr1	PGSB	five_prime_UTR	18849215	18849594	.	-	.	ID=LotjaGi1g1v0119300.1.five_prime_UTR.2;Parent=LotjaGi1g1v0119300.1
###
LjG1.1_chr1	PGSB	gene	18849628	18853133	.	-	.	ID=LotjaGi1g1v0119400
LjG1.1_chr1	PGSB	three_prime_UTR	18849628	18850202	.	-	.	ID=LotjaGi1g1v0119400.1.three_prime_UTR.1;Parent=LotjaGi1g1v0119400.1
LjG1.1_chr1	PGSB	exon	18849628	18853133	.	-	.	ID=LotjaGi1g1v0119400.1.exon.1;Parent=LotjaGi1g1v0119400.1
LjG1.1_chr1	PGSB	CDS	18850203	18852899	.	-	0	ID=LotjaGi1g1v0119400.1.CDS.1;Parent=LotjaGi1g1v0119400.1
LjG1.1_chr1	PGSB	five_prime_UTR	18852900	18853133	.	-	.	ID=LotjaGi1g1v0119400.1.five_prime_UTR.2;Parent=LotjaGi1g1v0119400.1
###
LjG1.1_chr1	PGSB	gene	18856118	18858834	.	+	.	ID=LotjaGi1g1v0119500
LjG1.1_chr1	PGSB	five_prime_UTR	18856118	18856351	.	+	.	ID=LotjaGi1g1v0119500.1.five_prime_UTR.1;Parent=LotjaGi1g1v0119500.1
LjG1.1_chr1	PGSB	exon	18856118	18858834	.	+	.	ID=LotjaGi1g1v0119500.1.exon.1;Parent=LotjaGi1g1v0119500.1
LjG1.1_chr1	PGSB	CDS	18856352	18858079	.	+	0	ID=LotjaGi1g1v0119500.1.CDS.1;Parent=LotjaGi1g1v0119500.1
LjG1.1_chr1	PGSB	three_prime_UTR	18858080	18858834	.	+	.	ID=LotjaGi1g1v0119500.1.three_prime_UTR.2;Parent=LotjaGi1g1v0119500.1
###
LjG1.1_chr1	PGSB	gene	18862026	18867276	.	+	.	ID=LotjaGi1g1v0119600
LjG1.1_chr1	PGSB	five_prime_UTR	18862026	18863114	.	+	.	ID=LotjaGi1g1v0119600.1.five_prime_UTR.1;Parent=LotjaGi1g1v0119600.1
LjG1.1_chr1	PGSB	exon	18862026	18863310	.	+	.	ID=LotjaGi1g1v0119600.1.exon.1;Parent=LotjaGi1g1v0119600.1
LjG1.1_chr1	PGSB	CDS	18863115	18863310	.	+	0	ID=LotjaGi1g1v0119600.1.CDS.1;Parent=LotjaGi1g1v0119600.1
LjG1.1_chr1	PGSB	exon	18864230	18864494	.	+	.	ID=LotjaGi1g1v0119600.1.exon.2;Parent=LotjaGi1g1v0119600.1
LjG1.1_chr1	PGSB	CDS	18864230	18864494	.	+	2	ID=LotjaGi1g1v0119600.1.CDS.2;Parent=LotjaGi1g1v0119600.1
LjG1.1_chr1	PGSB	exon	18864610	18864699	.	+	.	ID=LotjaGi1g1v0119600.1.exon.3;Parent=LotjaGi1g1v0119600.1
LjG1.1_chr1	PGSB	CDS	18864610	18864699	.	+	1	ID=LotjaGi1g1v0119600.1.CDS.3;Parent=LotjaGi1g1v0119600.1
LjG1.1_chr1	PGSB	exon	18864934	18865000	.	+	.	ID=LotjaGi1g1v0119600.1.exon.4;Parent=LotjaGi1g1v0119600.1
LjG1.1_chr1	PGSB	CDS	18864934	18865000	.	+	1	ID=LotjaGi1g1v0119600.1.CDS.4;Parent=LotjaGi1g1v0119600.1
LjG1.1_chr1	PGSB	exon	18865141	18865233	.	+	.	ID=LotjaGi1g1v0119600.1.exon.5;Parent=LotjaGi1g1v0119600.1
LjG1.1_chr1	PGSB	CDS	18865141	18865233	.	+	0	ID=LotjaGi1g1v0119600.1.CDS.5;Parent=LotjaGi1g1v0119600.1
LjG1.1_chr1	PGSB	exon	18865308	18865493	.	+	.	ID=LotjaGi1g1v0119600.1.exon.6;Parent=LotjaGi1g1v0119600.1
LjG1.1_chr1	PGSB	CDS	18865308	18865493	.	+	0	ID=LotjaGi1g1v0119600.1.CDS.6;Parent=LotjaGi1g1v0119600.1
LjG1.1_chr1	PGSB	exon	18865662	18865742	.	+	.	ID=LotjaGi1g1v0119600.1.exon.7;Parent=LotjaGi1g1v0119600.1
LjG1.1_chr1	PGSB	CDS	18865662	18865742	.	+	0	ID=LotjaGi1g1v0119600.1.CDS.7;Parent=LotjaGi1g1v0119600.1
LjG1.1_chr1	PGSB	exon	18865902	18866039	.	+	.	ID=LotjaGi1g1v0119600.1.exon.8;Parent=LotjaGi1g1v0119600.1
LjG1.1_chr1	PGSB	CDS	18865902	18866039	.	+	0	ID=LotjaGi1g1v0119600.1.CDS.8;Parent=LotjaGi1g1v0119600.1
LjG1.1_chr1	PGSB	CDS	18866658	18866837	.	+	0	ID=LotjaGi1g1v0119600.1.CDS.9;Parent=LotjaGi1g1v0119600.1
LjG1.1_chr1	PGSB	exon	18866658	18867276	.	+	.	ID=LotjaGi1g1v0119600.1.exon.9;Parent=LotjaGi1g1v0119600.1
LjG1.1_chr1	PGSB	three_prime_UTR	18866838	18867276	.	+	.	ID=LotjaGi1g1v0119600.1.three_prime_UTR.2;Parent=LotjaGi1g1v0119600.1
###
LjG1.1_chr1	PGSB	gene	18868662	18870611	.	+	.	ID=LotjaGi1g1v0119700
LjG1.1_chr1	PGSB	five_prime_UTR	18868662	18868882	.	+	.	ID=LotjaGi1g1v0119700.1.five_prime_UTR.1;Parent=LotjaGi1g1v0119700.1
LjG1.1_chr1	PGSB	exon	18868662	18869687	.	+	.	ID=LotjaGi1g1v0119700.1.exon.1;Parent=LotjaGi1g1v0119700.1
LjG1.1_chr1	PGSB	CDS	18868883	18869687	.	+	0	ID=LotjaGi1g1v0119700.1.CDS.1;Parent=LotjaGi1g1v0119700.1
LjG1.1_chr1	PGSB	CDS	18870101	18870477	.	+	2	ID=LotjaGi1g1v0119700.1.CDS.2;Parent=LotjaGi1g1v0119700.1
LjG1.1_chr1	PGSB	exon	18870101	18870611	.	+	.	ID=LotjaGi1g1v0119700.1.exon.2;Parent=LotjaGi1g1v0119700.1
LjG1.1_chr1	PGSB	three_prime_UTR	18870478	18870611	.	+	.	ID=LotjaGi1g1v0119700.1.three_prime_UTR.2;Parent=LotjaGi1g1v0119700.1
###
LjG1.1_chr1	PGSB	gene	18891609	18895484	.	-	.	ID=LotjaGi1g1v0119800
LjG1.1_chr1	PGSB	three_prime_UTR	18891609	18892579	.	-	.	ID=LotjaGi1g1v0119800.1.three_prime_UTR.1;Parent=LotjaGi1g1v0119800.1
LjG1.1_chr1	PGSB	exon	18891609	18894719	.	-	.	ID=LotjaGi1g1v0119800.1.exon.1;Parent=LotjaGi1g1v0119800.1
LjG1.1_chr1	PGSB	CDS	18892580	18894652	.	-	0	ID=LotjaGi1g1v0119800.1.CDS.1;Parent=LotjaGi1g1v0119800.1
LjG1.1_chr1	PGSB	five_prime_UTR	18894653	18894719	.	-	.	ID=LotjaGi1g1v0119800.1.five_prime_UTR.2;Parent=LotjaGi1g1v0119800.1
LjG1.1_chr1	PGSB	exon	18895345	18895484	.	-	.	ID=LotjaGi1g1v0119800.1.exon.2;Parent=LotjaGi1g1v0119800.1
LjG1.1_chr1	PGSB	five_prime_UTR	18895345	18895484	.	-	.	ID=LotjaGi1g1v0119800.1.five_prime_UTR.3;Parent=LotjaGi1g1v0119800.1
###
LjG1.1_chr1	PGSB	gene	18946294	18957283	.	-	.	ID=LotjaGi1g1v0119900
LjG1.1_chr1	PGSB	three_prime_UTR	18946294	18946539	.	-	.	ID=LotjaGi1g1v0119900.1.three_prime_UTR.1;Parent=LotjaGi1g1v0119900.1
LjG1.1_chr1	PGSB	exon	18946294	18948372	.	-	.	ID=LotjaGi1g1v0119900.1.exon.1;Parent=LotjaGi1g1v0119900.1
LjG1.1_chr1	PGSB	CDS	18946540	18948372	.	-	0	ID=LotjaGi1g1v0119900.1.CDS.1;Parent=LotjaGi1g1v0119900.1
LjG1.1_chr1	PGSB	exon	18954449	18954692	.	-	.	ID=LotjaGi1g1v0119900.1.exon.2;Parent=LotjaGi1g1v0119900.1
LjG1.1_chr1	PGSB	CDS	18954449	18954692	.	-	1	ID=LotjaGi1g1v0119900.1.CDS.2;Parent=LotjaGi1g1v0119900.1
LjG1.1_chr1	PGSB	CDS	18955766	18956898	.	-	0	ID=LotjaGi1g1v0119900.1.CDS.3;Parent=LotjaGi1g1v0119900.1
LjG1.1_chr1	PGSB	exon	18955766	18957283	.	-	.	ID=LotjaGi1g1v0119900.1.exon.3;Parent=LotjaGi1g1v0119900.1
LjG1.1_chr1	PGSB	five_prime_UTR	18956899	18957283	.	-	.	ID=LotjaGi1g1v0119900.1.five_prime_UTR.2;Parent=LotjaGi1g1v0119900.1
###
LjG1.1_chr1	PGSB	gene	18965645	18966508	.	-	.	ID=LotjaGi1g1v0120000_LC
LjG1.1_chr1	PGSB	three_prime_UTR	18965645	18966183	.	-	.	ID=LotjaGi1g1v0120000_LC.1.three_prime_UTR.1;Parent=LotjaGi1g1v0120000_LC.1
LjG1.1_chr1	PGSB	exon	18965645	18966508	.	-	.	ID=LotjaGi1g1v0120000_LC.1.exon.1;Parent=LotjaGi1g1v0120000_LC.1
LjG1.1_chr1	PGSB	CDS	18966184	18966507	.	-	0	ID=LotjaGi1g1v0120000_LC.1.CDS.1;Parent=LotjaGi1g1v0120000_LC.1
LjG1.1_chr1	PGSB	five_prime_UTR	18966508	18966508	.	-	.	ID=LotjaGi1g1v0120000_LC.1.five_prime_UTR.2;Parent=LotjaGi1g1v0120000_LC.1
###
LjG1.1_chr1	PGSB	gene	18981931	18994721	.	-	.	ID=LotjaGi1g1v0120100
LjG1.1_chr1	PGSB	three_prime_UTR	18981931	18982108	.	-	.	ID=LotjaGi1g1v0120100.1.three_prime_UTR.1;Parent=LotjaGi1g1v0120100.1
LjG1.1_chr1	PGSB	exon	18981931	18982438	.	-	.	ID=LotjaGi1g1v0120100.1.exon.1;Parent=LotjaGi1g1v0120100.1
LjG1.1_chr1	PGSB	CDS	18982109	18982438	.	-	0	ID=LotjaGi1g1v0120100.1.CDS.1;Parent=LotjaGi1g1v0120100.1
LjG1.1_chr1	PGSB	exon	18983085	18983171	.	-	.	ID=LotjaGi1g1v0120100.1.exon.2;Parent=LotjaGi1g1v0120100.1
LjG1.1_chr1	PGSB	CDS	18983085	18983171	.	-	0	ID=LotjaGi1g1v0120100.1.CDS.2;Parent=LotjaGi1g1v0120100.1
LjG1.1_chr1	PGSB	exon	18983284	18983436	.	-	.	ID=LotjaGi1g1v0120100.1.exon.3;Parent=LotjaGi1g1v0120100.1
LjG1.1_chr1	PGSB	CDS	18983284	18983436	.	-	0	ID=LotjaGi1g1v0120100.1.CDS.3;Parent=LotjaGi1g1v0120100.1
LjG1.1_chr1	PGSB	exon	18984014	18984131	.	-	.	ID=LotjaGi1g1v0120100.1.exon.4;Parent=LotjaGi1g1v0120100.1
LjG1.1_chr1	PGSB	CDS	18984014	18984131	.	-	1	ID=LotjaGi1g1v0120100.1.CDS.4;Parent=LotjaGi1g1v0120100.1
LjG1.1_chr1	PGSB	exon	18984292	18984479	.	-	.	ID=LotjaGi1g1v0120100.1.exon.5;Parent=LotjaGi1g1v0120100.1
LjG1.1_chr1	PGSB	CDS	18984292	18984479	.	-	0	ID=LotjaGi1g1v0120100.1.CDS.5;Parent=LotjaGi1g1v0120100.1
LjG1.1_chr1	PGSB	exon	18991134	18991334	.	-	.	ID=LotjaGi1g1v0120100.1.exon.6;Parent=LotjaGi1g1v0120100.1
LjG1.1_chr1	PGSB	CDS	18991134	18991334	.	-	0	ID=LotjaGi1g1v0120100.1.CDS.6;Parent=LotjaGi1g1v0120100.1
LjG1.1_chr1	PGSB	exon	18991422	18991557	.	-	.	ID=LotjaGi1g1v0120100.1.exon.7;Parent=LotjaGi1g1v0120100.1
LjG1.1_chr1	PGSB	CDS	18991422	18991557	.	-	1	ID=LotjaGi1g1v0120100.1.CDS.7;Parent=LotjaGi1g1v0120100.1
LjG1.1_chr1	PGSB	exon	18992379	18992575	.	-	.	ID=LotjaGi1g1v0120100.1.exon.8;Parent=LotjaGi1g1v0120100.1
LjG1.1_chr1	PGSB	CDS	18992379	18992575	.	-	0	ID=LotjaGi1g1v0120100.1.CDS.8;Parent=LotjaGi1g1v0120100.1
LjG1.1_chr1	PGSB	CDS	18994254	18994598	.	-	0	ID=LotjaGi1g1v0120100.1.CDS.9;Parent=LotjaGi1g1v0120100.1
LjG1.1_chr1	PGSB	exon	18994254	18994721	.	-	.	ID=LotjaGi1g1v0120100.1.exon.9;Parent=LotjaGi1g1v0120100.1
LjG1.1_chr1	PGSB	five_prime_UTR	18994599	18994721	.	-	.	ID=LotjaGi1g1v0120100.1.five_prime_UTR.2;Parent=LotjaGi1g1v0120100.1
###
LjG1.1_chr1	PGSB	gene	18995173	19004188	.	-	.	ID=LotjaGi1g1v0120200
LjG1.1_chr1	PGSB	three_prime_UTR	18995173	18995530	.	-	.	ID=LotjaGi1g1v0120200.1.three_prime_UTR.1;Parent=LotjaGi1g1v0120200.1
LjG1.1_chr1	PGSB	exon	18995173	18995824	.	-	.	ID=LotjaGi1g1v0120200.1.exon.1;Parent=LotjaGi1g1v0120200.1
LjG1.1_chr1	PGSB	CDS	18995531	18995824	.	-	0	ID=LotjaGi1g1v0120200.1.CDS.1;Parent=LotjaGi1g1v0120200.1
LjG1.1_chr1	PGSB	exon	18999579	18999665	.	-	.	ID=LotjaGi1g1v0120200.1.exon.2;Parent=LotjaGi1g1v0120200.1
LjG1.1_chr1	PGSB	CDS	18999579	18999665	.	-	0	ID=LotjaGi1g1v0120200.1.CDS.2;Parent=LotjaGi1g1v0120200.1
LjG1.1_chr1	PGSB	exon	18999753	18999905	.	-	.	ID=LotjaGi1g1v0120200.1.exon.3;Parent=LotjaGi1g1v0120200.1
LjG1.1_chr1	PGSB	CDS	18999753	18999905	.	-	0	ID=LotjaGi1g1v0120200.1.CDS.3;Parent=LotjaGi1g1v0120200.1
LjG1.1_chr1	PGSB	exon	19000480	19000597	.	-	.	ID=LotjaGi1g1v0120200.1.exon.4;Parent=LotjaGi1g1v0120200.1
LjG1.1_chr1	PGSB	CDS	19000480	19000597	.	-	1	ID=LotjaGi1g1v0120200.1.CDS.4;Parent=LotjaGi1g1v0120200.1
LjG1.1_chr1	PGSB	exon	19000714	19000940	.	-	.	ID=LotjaGi1g1v0120200.1.exon.5;Parent=LotjaGi1g1v0120200.1
LjG1.1_chr1	PGSB	CDS	19000714	19000940	.	-	0	ID=LotjaGi1g1v0120200.1.CDS.5;Parent=LotjaGi1g1v0120200.1
LjG1.1_chr1	PGSB	exon	19001248	19001490	.	-	.	ID=LotjaGi1g1v0120200.1.exon.6;Parent=LotjaGi1g1v0120200.1
LjG1.1_chr1	PGSB	CDS	19001248	19001490	.	-	0	ID=LotjaGi1g1v0120200.1.CDS.6;Parent=LotjaGi1g1v0120200.1
LjG1.1_chr1	PGSB	exon	19001575	19001710	.	-	.	ID=LotjaGi1g1v0120200.1.exon.7;Parent=LotjaGi1g1v0120200.1
LjG1.1_chr1	PGSB	CDS	19001575	19001710	.	-	1	ID=LotjaGi1g1v0120200.1.CDS.7;Parent=LotjaGi1g1v0120200.1
LjG1.1_chr1	PGSB	exon	19002347	19002543	.	-	.	ID=LotjaGi1g1v0120200.1.exon.8;Parent=LotjaGi1g1v0120200.1
LjG1.1_chr1	PGSB	CDS	19002347	19002543	.	-	0	ID=LotjaGi1g1v0120200.1.CDS.8;Parent=LotjaGi1g1v0120200.1
LjG1.1_chr1	PGSB	CDS	19003625	19003936	.	-	0	ID=LotjaGi1g1v0120200.1.CDS.9;Parent=LotjaGi1g1v0120200.1
LjG1.1_chr1	PGSB	exon	19003625	19004188	.	-	.	ID=LotjaGi1g1v0120200.1.exon.9;Parent=LotjaGi1g1v0120200.1
LjG1.1_chr1	PGSB	five_prime_UTR	19003937	19004188	.	-	.	ID=LotjaGi1g1v0120200.1.five_prime_UTR.2;Parent=LotjaGi1g1v0120200.1
###
LjG1.1_chr1	PGSB	gene	19007974	19011734	.	-	.	ID=LotjaGi1g1v0120300
LjG1.1_chr1	PGSB	three_prime_UTR	19007974	19009075	.	-	.	ID=LotjaGi1g1v0120300.1.three_prime_UTR.1;Parent=LotjaGi1g1v0120300.1
LjG1.1_chr1	PGSB	exon	19007974	19009260	.	-	.	ID=LotjaGi1g1v0120300.1.exon.1;Parent=LotjaGi1g1v0120300.1
LjG1.1_chr1	PGSB	CDS	19009076	19009260	.	-	2	ID=LotjaGi1g1v0120300.1.CDS.1;Parent=LotjaGi1g1v0120300.1
LjG1.1_chr1	PGSB	exon	19009350	19009425	.	-	.	ID=LotjaGi1g1v0120300.1.exon.2;Parent=LotjaGi1g1v0120300.1
LjG1.1_chr1	PGSB	CDS	19009350	19009425	.	-	0	ID=LotjaGi1g1v0120300.1.CDS.2;Parent=LotjaGi1g1v0120300.1
LjG1.1_chr1	PGSB	exon	19010229	19010318	.	-	.	ID=LotjaGi1g1v0120300.1.exon.3;Parent=LotjaGi1g1v0120300.1
LjG1.1_chr1	PGSB	CDS	19010229	19010318	.	-	0	ID=LotjaGi1g1v0120300.1.CDS.3;Parent=LotjaGi1g1v0120300.1
LjG1.1_chr1	PGSB	exon	19010405	19010622	.	-	.	ID=LotjaGi1g1v0120300.1.exon.4;Parent=LotjaGi1g1v0120300.1
LjG1.1_chr1	PGSB	CDS	19010405	19010622	.	-	2	ID=LotjaGi1g1v0120300.1.CDS.4;Parent=LotjaGi1g1v0120300.1
LjG1.1_chr1	PGSB	exon	19010817	19010886	.	-	.	ID=LotjaGi1g1v0120300.1.exon.5;Parent=LotjaGi1g1v0120300.1
LjG1.1_chr1	PGSB	CDS	19010817	19010886	.	-	0	ID=LotjaGi1g1v0120300.1.CDS.5;Parent=LotjaGi1g1v0120300.1
LjG1.1_chr1	PGSB	exon	19011012	19011058	.	-	.	ID=LotjaGi1g1v0120300.1.exon.6;Parent=LotjaGi1g1v0120300.1
LjG1.1_chr1	PGSB	CDS	19011012	19011058	.	-	2	ID=LotjaGi1g1v0120300.1.CDS.6;Parent=LotjaGi1g1v0120300.1
LjG1.1_chr1	PGSB	exon	19011148	19011314	.	-	.	ID=LotjaGi1g1v0120300.1.exon.7;Parent=LotjaGi1g1v0120300.1
LjG1.1_chr1	PGSB	CDS	19011148	19011314	.	-	1	ID=LotjaGi1g1v0120300.1.CDS.7;Parent=LotjaGi1g1v0120300.1
LjG1.1_chr1	PGSB	CDS	19011398	19011669	.	-	0	ID=LotjaGi1g1v0120300.1.CDS.8;Parent=LotjaGi1g1v0120300.1
LjG1.1_chr1	PGSB	exon	19011398	19011734	.	-	.	ID=LotjaGi1g1v0120300.1.exon.8;Parent=LotjaGi1g1v0120300.1
LjG1.1_chr1	PGSB	five_prime_UTR	19011670	19011734	.	-	.	ID=LotjaGi1g1v0120300.1.five_prime_UTR.2;Parent=LotjaGi1g1v0120300.1
###
LjG1.1_chr1	PGSB	gene	19016813	19019508	.	+	.	ID=LotjaGi1g1v0120400
LjG1.1_chr1	PGSB	exon	19016813	19016960	.	+	.	ID=LotjaGi1g1v0120400.1.exon.1;Parent=LotjaGi1g1v0120400.1
LjG1.1_chr1	PGSB	five_prime_UTR	19016813	19016960	.	+	.	ID=LotjaGi1g1v0120400.1.five_prime_UTR.1;Parent=LotjaGi1g1v0120400.1
LjG1.1_chr1	PGSB	five_prime_UTR	19017470	19017512	.	+	.	ID=LotjaGi1g1v0120400.1.five_prime_UTR.2;Parent=LotjaGi1g1v0120400.1
LjG1.1_chr1	PGSB	exon	19017470	19017549	.	+	.	ID=LotjaGi1g1v0120400.1.exon.2;Parent=LotjaGi1g1v0120400.1
LjG1.1_chr1	PGSB	CDS	19017513	19017549	.	+	0	ID=LotjaGi1g1v0120400.1.CDS.1;Parent=LotjaGi1g1v0120400.1
LjG1.1_chr1	PGSB	exon	19017635	19017739	.	+	.	ID=LotjaGi1g1v0120400.1.exon.3;Parent=LotjaGi1g1v0120400.1
LjG1.1_chr1	PGSB	CDS	19017635	19017739	.	+	2	ID=LotjaGi1g1v0120400.1.CDS.2;Parent=LotjaGi1g1v0120400.1
LjG1.1_chr1	PGSB	CDS	19018133	19019043	.	+	2	ID=LotjaGi1g1v0120400.1.CDS.3;Parent=LotjaGi1g1v0120400.1
LjG1.1_chr1	PGSB	exon	19018133	19019508	.	+	.	ID=LotjaGi1g1v0120400.1.exon.4;Parent=LotjaGi1g1v0120400.1
LjG1.1_chr1	PGSB	three_prime_UTR	19019044	19019508	.	+	.	ID=LotjaGi1g1v0120400.1.three_prime_UTR.3;Parent=LotjaGi1g1v0120400.1
###
LjG1.1_chr1	PGSB	gene	19019717	19023613	.	-	.	ID=LotjaGi1g1v0120500
LjG1.1_chr1	PGSB	three_prime_UTR	19019717	19020529	.	-	.	ID=LotjaGi1g1v0120500.1.three_prime_UTR.1;Parent=LotjaGi1g1v0120500.1
LjG1.1_chr1	PGSB	exon	19019717	19020799	.	-	.	ID=LotjaGi1g1v0120500.1.exon.1;Parent=LotjaGi1g1v0120500.1
LjG1.1_chr1	PGSB	CDS	19020530	19020799	.	-	0	ID=LotjaGi1g1v0120500.1.CDS.1;Parent=LotjaGi1g1v0120500.1
LjG1.1_chr1	PGSB	CDS	19022349	19023182	.	-	0	ID=LotjaGi1g1v0120500.1.CDS.2;Parent=LotjaGi1g1v0120500.1
LjG1.1_chr1	PGSB	exon	19022349	19023613	.	-	.	ID=LotjaGi1g1v0120500.1.exon.2;Parent=LotjaGi1g1v0120500.1
LjG1.1_chr1	PGSB	five_prime_UTR	19023183	19023613	.	-	.	ID=LotjaGi1g1v0120500.1.five_prime_UTR.2;Parent=LotjaGi1g1v0120500.1
###
LjG1.1_chr1	PGSB	gene	19025837	19030461	.	+	.	ID=LotjaGi1g1v0120600
LjG1.1_chr1	PGSB	five_prime_UTR	19025837	19025946	.	+	.	ID=LotjaGi1g1v0120600.1.five_prime_UTR.1;Parent=LotjaGi1g1v0120600.1
LjG1.1_chr1	PGSB	exon	19025837	19026240	.	+	.	ID=LotjaGi1g1v0120600.1.exon.1;Parent=LotjaGi1g1v0120600.1
LjG1.1_chr1	PGSB	CDS	19025947	19026240	.	+	0	ID=LotjaGi1g1v0120600.1.CDS.1;Parent=LotjaGi1g1v0120600.1
LjG1.1_chr1	PGSB	exon	19026831	19026898	.	+	.	ID=LotjaGi1g1v0120600.1.exon.2;Parent=LotjaGi1g1v0120600.1
LjG1.1_chr1	PGSB	CDS	19026831	19026898	.	+	0	ID=LotjaGi1g1v0120600.1.CDS.2;Parent=LotjaGi1g1v0120600.1
LjG1.1_chr1	PGSB	exon	19027054	19027082	.	+	.	ID=LotjaGi1g1v0120600.1.exon.3;Parent=LotjaGi1g1v0120600.1
LjG1.1_chr1	PGSB	CDS	19027054	19027082	.	+	1	ID=LotjaGi1g1v0120600.1.CDS.3;Parent=LotjaGi1g1v0120600.1
LjG1.1_chr1	PGSB	exon	19027204	19027400	.	+	.	ID=LotjaGi1g1v0120600.1.exon.4;Parent=LotjaGi1g1v0120600.1
LjG1.1_chr1	PGSB	CDS	19027204	19027400	.	+	2	ID=LotjaGi1g1v0120600.1.CDS.4;Parent=LotjaGi1g1v0120600.1
LjG1.1_chr1	PGSB	exon	19028192	19028407	.	+	.	ID=LotjaGi1g1v0120600.1.exon.5;Parent=LotjaGi1g1v0120600.1
LjG1.1_chr1	PGSB	CDS	19028192	19028407	.	+	0	ID=LotjaGi1g1v0120600.1.CDS.5;Parent=LotjaGi1g1v0120600.1
LjG1.1_chr1	PGSB	exon	19028580	19028693	.	+	.	ID=LotjaGi1g1v0120600.1.exon.6;Parent=LotjaGi1g1v0120600.1
LjG1.1_chr1	PGSB	CDS	19028580	19028693	.	+	0	ID=LotjaGi1g1v0120600.1.CDS.6;Parent=LotjaGi1g1v0120600.1
LjG1.1_chr1	PGSB	exon	19028808	19028924	.	+	.	ID=LotjaGi1g1v0120600.1.exon.7;Parent=LotjaGi1g1v0120600.1
LjG1.1_chr1	PGSB	CDS	19028808	19028924	.	+	0	ID=LotjaGi1g1v0120600.1.CDS.7;Parent=LotjaGi1g1v0120600.1
LjG1.1_chr1	PGSB	exon	19029024	19029077	.	+	.	ID=LotjaGi1g1v0120600.1.exon.8;Parent=LotjaGi1g1v0120600.1
LjG1.1_chr1	PGSB	CDS	19029024	19029077	.	+	0	ID=LotjaGi1g1v0120600.1.CDS.8;Parent=LotjaGi1g1v0120600.1
LjG1.1_chr1	PGSB	exon	19029371	19029487	.	+	.	ID=LotjaGi1g1v0120600.1.exon.9;Parent=LotjaGi1g1v0120600.1
LjG1.1_chr1	PGSB	CDS	19029371	19029487	.	+	0	ID=LotjaGi1g1v0120600.1.CDS.9;Parent=LotjaGi1g1v0120600.1
LjG1.1_chr1	PGSB	exon	19029588	19029681	.	+	.	ID=LotjaGi1g1v0120600.1.exon.10;Parent=LotjaGi1g1v0120600.1
LjG1.1_chr1	PGSB	CDS	19029588	19029681	.	+	0	ID=LotjaGi1g1v0120600.1.CDS.10;Parent=LotjaGi1g1v0120600.1
LjG1.1_chr1	PGSB	CDS	19030003	19030061	.	+	2	ID=LotjaGi1g1v0120600.1.CDS.11;Parent=LotjaGi1g1v0120600.1
LjG1.1_chr1	PGSB	exon	19030003	19030461	.	+	.	ID=LotjaGi1g1v0120600.1.exon.11;Parent=LotjaGi1g1v0120600.1
LjG1.1_chr1	PGSB	three_prime_UTR	19030062	19030461	.	+	.	ID=LotjaGi1g1v0120600.1.three_prime_UTR.2;Parent=LotjaGi1g1v0120600.1
###
LjG1.1_chr1	PGSB	gene	19030745	19044270	.	-	.	ID=LotjaGi1g1v0120700
LjG1.1_chr1	PGSB	three_prime_UTR	19030745	19031188	.	-	.	ID=LotjaGi1g1v0120700.1.three_prime_UTR.1;Parent=LotjaGi1g1v0120700.1
LjG1.1_chr1	PGSB	exon	19030745	19031470	.	-	.	ID=LotjaGi1g1v0120700.1.exon.1;Parent=LotjaGi1g1v0120700.1
LjG1.1_chr1	PGSB	CDS	19031189	19031470	.	-	0	ID=LotjaGi1g1v0120700.1.CDS.1;Parent=LotjaGi1g1v0120700.1
LjG1.1_chr1	PGSB	exon	19031814	19031980	.	-	.	ID=LotjaGi1g1v0120700.1.exon.2;Parent=LotjaGi1g1v0120700.1
LjG1.1_chr1	PGSB	CDS	19031814	19031980	.	-	2	ID=LotjaGi1g1v0120700.1.CDS.2;Parent=LotjaGi1g1v0120700.1
LjG1.1_chr1	PGSB	exon	19032446	19032533	.	-	.	ID=LotjaGi1g1v0120700.1.exon.3;Parent=LotjaGi1g1v0120700.1
LjG1.1_chr1	PGSB	CDS	19032446	19032533	.	-	0	ID=LotjaGi1g1v0120700.1.CDS.3;Parent=LotjaGi1g1v0120700.1
LjG1.1_chr1	PGSB	exon	19032619	19032790	.	-	.	ID=LotjaGi1g1v0120700.1.exon.4;Parent=LotjaGi1g1v0120700.1
LjG1.1_chr1	PGSB	CDS	19032619	19032790	.	-	1	ID=LotjaGi1g1v0120700.1.CDS.4;Parent=LotjaGi1g1v0120700.1
LjG1.1_chr1	PGSB	exon	19033060	19033287	.	-	.	ID=LotjaGi1g1v0120700.1.exon.5;Parent=LotjaGi1g1v0120700.1
LjG1.1_chr1	PGSB	CDS	19033060	19033287	.	-	1	ID=LotjaGi1g1v0120700.1.CDS.5;Parent=LotjaGi1g1v0120700.1
LjG1.1_chr1	PGSB	exon	19033485	19033618	.	-	.	ID=LotjaGi1g1v0120700.1.exon.6;Parent=LotjaGi1g1v0120700.1
LjG1.1_chr1	PGSB	CDS	19033485	19033618	.	-	0	ID=LotjaGi1g1v0120700.1.CDS.6;Parent=LotjaGi1g1v0120700.1
LjG1.1_chr1	PGSB	exon	19034214	19034297	.	-	.	ID=LotjaGi1g1v0120700.1.exon.7;Parent=LotjaGi1g1v0120700.1
LjG1.1_chr1	PGSB	CDS	19034214	19034297	.	-	0	ID=LotjaGi1g1v0120700.1.CDS.7;Parent=LotjaGi1g1v0120700.1
LjG1.1_chr1	PGSB	exon	19034398	19034688	.	-	.	ID=LotjaGi1g1v0120700.1.exon.8;Parent=LotjaGi1g1v0120700.1
LjG1.1_chr1	PGSB	CDS	19034398	19034688	.	-	0	ID=LotjaGi1g1v0120700.1.CDS.8;Parent=LotjaGi1g1v0120700.1
LjG1.1_chr1	PGSB	exon	19034781	19035113	.	-	.	ID=LotjaGi1g1v0120700.1.exon.9;Parent=LotjaGi1g1v0120700.1
LjG1.1_chr1	PGSB	CDS	19034781	19035113	.	-	0	ID=LotjaGi1g1v0120700.1.CDS.9;Parent=LotjaGi1g1v0120700.1
LjG1.1_chr1	PGSB	exon	19035236	19035357	.	-	.	ID=LotjaGi1g1v0120700.1.exon.10;Parent=LotjaGi1g1v0120700.1
LjG1.1_chr1	PGSB	CDS	19035236	19035357	.	-	2	ID=LotjaGi1g1v0120700.1.CDS.10;Parent=LotjaGi1g1v0120700.1
LjG1.1_chr1	PGSB	exon	19035481	19035546	.	-	.	ID=LotjaGi1g1v0120700.1.exon.11;Parent=LotjaGi1g1v0120700.1
LjG1.1_chr1	PGSB	CDS	19035481	19035546	.	-	2	ID=LotjaGi1g1v0120700.1.CDS.11;Parent=LotjaGi1g1v0120700.1
LjG1.1_chr1	PGSB	exon	19035713	19035869	.	-	.	ID=LotjaGi1g1v0120700.1.exon.12;Parent=LotjaGi1g1v0120700.1
LjG1.1_chr1	PGSB	CDS	19035713	19035869	.	-	0	ID=LotjaGi1g1v0120700.1.CDS.12;Parent=LotjaGi1g1v0120700.1
LjG1.1_chr1	PGSB	exon	19036250	19036353	.	-	.	ID=LotjaGi1g1v0120700.1.exon.13;Parent=LotjaGi1g1v0120700.1
LjG1.1_chr1	PGSB	CDS	19036250	19036353	.	-	2	ID=LotjaGi1g1v0120700.1.CDS.13;Parent=LotjaGi1g1v0120700.1
LjG1.1_chr1	PGSB	exon	19036433	19036593	.	-	.	ID=LotjaGi1g1v0120700.1.exon.14;Parent=LotjaGi1g1v0120700.1
LjG1.1_chr1	PGSB	CDS	19036433	19036593	.	-	1	ID=LotjaGi1g1v0120700.1.CDS.14;Parent=LotjaGi1g1v0120700.1
LjG1.1_chr1	PGSB	exon	19036675	19036991	.	-	.	ID=LotjaGi1g1v0120700.1.exon.15;Parent=LotjaGi1g1v0120700.1
LjG1.1_chr1	PGSB	CDS	19036675	19036991	.	-	0	ID=LotjaGi1g1v0120700.1.CDS.15;Parent=LotjaGi1g1v0120700.1
LjG1.1_chr1	PGSB	exon	19039527	19039808	.	-	.	ID=LotjaGi1g1v0120700.1.exon.16;Parent=LotjaGi1g1v0120700.1
LjG1.1_chr1	PGSB	CDS	19039527	19039808	.	-	0	ID=LotjaGi1g1v0120700.1.CDS.16;Parent=LotjaGi1g1v0120700.1
LjG1.1_chr1	PGSB	exon	19039884	19040185	.	-	.	ID=LotjaGi1g1v0120700.1.exon.17;Parent=LotjaGi1g1v0120700.1
LjG1.1_chr1	PGSB	CDS	19039884	19040185	.	-	2	ID=LotjaGi1g1v0120700.1.CDS.17;Parent=LotjaGi1g1v0120700.1
LjG1.1_chr1	PGSB	exon	19040790	19040934	.	-	.	ID=LotjaGi1g1v0120700.1.exon.18;Parent=LotjaGi1g1v0120700.1
LjG1.1_chr1	PGSB	CDS	19040790	19040934	.	-	0	ID=LotjaGi1g1v0120700.1.CDS.18;Parent=LotjaGi1g1v0120700.1
LjG1.1_chr1	PGSB	exon	19041043	19041119	.	-	.	ID=LotjaGi1g1v0120700.1.exon.19;Parent=LotjaGi1g1v0120700.1
LjG1.1_chr1	PGSB	CDS	19041043	19041119	.	-	2	ID=LotjaGi1g1v0120700.1.CDS.19;Parent=LotjaGi1g1v0120700.1
LjG1.1_chr1	PGSB	exon	19041254	19041416	.	-	.	ID=LotjaGi1g1v0120700.1.exon.20;Parent=LotjaGi1g1v0120700.1
LjG1.1_chr1	PGSB	CDS	19041254	19041416	.	-	0	ID=LotjaGi1g1v0120700.1.CDS.20;Parent=LotjaGi1g1v0120700.1
LjG1.1_chr1	PGSB	exon	19042626	19042710	.	-	.	ID=LotjaGi1g1v0120700.1.exon.21;Parent=LotjaGi1g1v0120700.1
LjG1.1_chr1	PGSB	CDS	19042626	19042710	.	-	1	ID=LotjaGi1g1v0120700.1.CDS.21;Parent=LotjaGi1g1v0120700.1
LjG1.1_chr1	PGSB	exon	19043010	19043098	.	-	.	ID=LotjaGi1g1v0120700.1.exon.22;Parent=LotjaGi1g1v0120700.1
LjG1.1_chr1	PGSB	CDS	19043010	19043098	.	-	0	ID=LotjaGi1g1v0120700.1.CDS.22;Parent=LotjaGi1g1v0120700.1
LjG1.1_chr1	PGSB	exon	19043219	19043339	.	-	.	ID=LotjaGi1g1v0120700.1.exon.23;Parent=LotjaGi1g1v0120700.1
LjG1.1_chr1	PGSB	CDS	19043219	19043339	.	-	1	ID=LotjaGi1g1v0120700.1.CDS.23;Parent=LotjaGi1g1v0120700.1
LjG1.1_chr1	PGSB	CDS	19043460	19043815	.	-	0	ID=LotjaGi1g1v0120700.1.CDS.24;Parent=LotjaGi1g1v0120700.1
LjG1.1_chr1	PGSB	exon	19043460	19044270	.	-	.	ID=LotjaGi1g1v0120700.1.exon.24;Parent=LotjaGi1g1v0120700.1
LjG1.1_chr1	PGSB	five_prime_UTR	19043816	19044270	.	-	.	ID=LotjaGi1g1v0120700.1.five_prime_UTR.2;Parent=LotjaGi1g1v0120700.1
###
LjG1.1_chr1	PGSB	gene	19048558	19052199	.	+	.	ID=LotjaGi1g1v0120800_LC
LjG1.1_chr1	PGSB	exon	19048558	19049676	.	+	.	ID=LotjaGi1g1v0120800_LC.2.exon.1;Parent=LotjaGi1g1v0120800_LC.2
LjG1.1_chr1	PGSB	five_prime_UTR	19048558	19049676	.	+	.	ID=LotjaGi1g1v0120800_LC.2.five_prime_UTR.1;Parent=LotjaGi1g1v0120800_LC.2
LjG1.1_chr1	PGSB	five_prime_UTR	19049768	19049860	.	+	.	ID=LotjaGi1g1v0120800_LC.2.five_prime_UTR.2;Parent=LotjaGi1g1v0120800_LC.2
LjG1.1_chr1	PGSB	exon	19049768	19049864	.	+	.	ID=LotjaGi1g1v0120800_LC.2.exon.2;Parent=LotjaGi1g1v0120800_LC.2
LjG1.1_chr1	PGSB	CDS	19049861	19049864	.	+	0	ID=LotjaGi1g1v0120800_LC.2.CDS.1;Parent=LotjaGi1g1v0120800_LC.2
LjG1.1_chr1	PGSB	exon	19049960	19050082	.	+	.	ID=LotjaGi1g1v0120800_LC.2.exon.3;Parent=LotjaGi1g1v0120800_LC.2
LjG1.1_chr1	PGSB	CDS	19049960	19050082	.	+	2	ID=LotjaGi1g1v0120800_LC.2.CDS.2;Parent=LotjaGi1g1v0120800_LC.2
LjG1.1_chr1	PGSB	exon	19050177	19050261	.	+	.	ID=LotjaGi1g1v0120800_LC.2.exon.4;Parent=LotjaGi1g1v0120800_LC.2
LjG1.1_chr1	PGSB	CDS	19050177	19050261	.	+	2	ID=LotjaGi1g1v0120800_LC.2.CDS.3;Parent=LotjaGi1g1v0120800_LC.2
LjG1.1_chr1	PGSB	exon	19050338	19050470	.	+	.	ID=LotjaGi1g1v0120800_LC.2.exon.5;Parent=LotjaGi1g1v0120800_LC.2
LjG1.1_chr1	PGSB	CDS	19050338	19050470	.	+	1	ID=LotjaGi1g1v0120800_LC.2.CDS.4;Parent=LotjaGi1g1v0120800_LC.2
LjG1.1_chr1	PGSB	exon	19050561	19050839	.	+	.	ID=LotjaGi1g1v0120800_LC.2.exon.6;Parent=LotjaGi1g1v0120800_LC.2
LjG1.1_chr1	PGSB	CDS	19050561	19050839	.	+	0	ID=LotjaGi1g1v0120800_LC.2.CDS.5;Parent=LotjaGi1g1v0120800_LC.2
LjG1.1_chr1	PGSB	exon	19050935	19051113	.	+	.	ID=LotjaGi1g1v0120800_LC.2.exon.7;Parent=LotjaGi1g1v0120800_LC.2
LjG1.1_chr1	PGSB	CDS	19050935	19051113	.	+	0	ID=LotjaGi1g1v0120800_LC.2.CDS.6;Parent=LotjaGi1g1v0120800_LC.2
LjG1.1_chr1	PGSB	CDS	19051192	19051240	.	+	1	ID=LotjaGi1g1v0120800_LC.2.CDS.7;Parent=LotjaGi1g1v0120800_LC.2
LjG1.1_chr1	PGSB	exon	19051192	19051272	.	+	.	ID=LotjaGi1g1v0120800_LC.2.exon.8;Parent=LotjaGi1g1v0120800_LC.2
LjG1.1_chr1	PGSB	three_prime_UTR	19051241	19051272	.	+	.	ID=LotjaGi1g1v0120800_LC.2.three_prime_UTR.3;Parent=LotjaGi1g1v0120800_LC.2
LjG1.1_chr1	PGSB	exon	19051369	19051487	.	+	.	ID=LotjaGi1g1v0120800_LC.2.exon.9;Parent=LotjaGi1g1v0120800_LC.2
LjG1.1_chr1	PGSB	three_prime_UTR	19051369	19051487	.	+	.	ID=LotjaGi1g1v0120800_LC.2.three_prime_UTR.4;Parent=LotjaGi1g1v0120800_LC.2
LjG1.1_chr1	PGSB	exon	19051581	19051715	.	+	.	ID=LotjaGi1g1v0120800_LC.2.exon.10;Parent=LotjaGi1g1v0120800_LC.2
LjG1.1_chr1	PGSB	three_prime_UTR	19051581	19051715	.	+	.	ID=LotjaGi1g1v0120800_LC.2.three_prime_UTR.5;Parent=LotjaGi1g1v0120800_LC.2
LjG1.1_chr1	PGSB	exon	19051803	19052142	.	+	.	ID=LotjaGi1g1v0120800_LC.2.exon.11;Parent=LotjaGi1g1v0120800_LC.2
LjG1.1_chr1	PGSB	three_prime_UTR	19051803	19052142	.	+	.	ID=LotjaGi1g1v0120800_LC.2.three_prime_UTR.6;Parent=LotjaGi1g1v0120800_LC.2
###
LjG1.1_chr1	PGSB	gene	19053458	19055086	.	+	.	ID=LotjaGi1g1v0120900_LC
LjG1.1_chr1	PGSB	five_prime_UTR	19053458	19053613	.	+	.	ID=LotjaGi1g1v0120900_LC.1.five_prime_UTR.1;Parent=LotjaGi1g1v0120900_LC.1
LjG1.1_chr1	PGSB	exon	19053458	19053685	.	+	.	ID=LotjaGi1g1v0120900_LC.1.exon.1;Parent=LotjaGi1g1v0120900_LC.1
LjG1.1_chr1	PGSB	CDS	19053614	19053685	.	+	0	ID=LotjaGi1g1v0120900_LC.1.CDS.1;Parent=LotjaGi1g1v0120900_LC.1
LjG1.1_chr1	PGSB	CDS	19053776	19054528	.	+	0	ID=LotjaGi1g1v0120900_LC.1.CDS.2;Parent=LotjaGi1g1v0120900_LC.1
LjG1.1_chr1	PGSB	exon	19053776	19054637	.	+	.	ID=LotjaGi1g1v0120900_LC.1.exon.2;Parent=LotjaGi1g1v0120900_LC.1
LjG1.1_chr1	PGSB	three_prime_UTR	19054529	19054637	.	+	.	ID=LotjaGi1g1v0120900_LC.1.three_prime_UTR.2;Parent=LotjaGi1g1v0120900_LC.1
LjG1.1_chr1	PGSB	exon	19054720	19054783	.	+	.	ID=LotjaGi1g1v0120900_LC.1.exon.3;Parent=LotjaGi1g1v0120900_LC.1
LjG1.1_chr1	PGSB	three_prime_UTR	19054720	19054783	.	+	.	ID=LotjaGi1g1v0120900_LC.1.three_prime_UTR.3;Parent=LotjaGi1g1v0120900_LC.1
LjG1.1_chr1	PGSB	exon	19054861	19055086	.	+	.	ID=LotjaGi1g1v0120900_LC.1.exon.4;Parent=LotjaGi1g1v0120900_LC.1
LjG1.1_chr1	PGSB	three_prime_UTR	19054861	19055086	.	+	.	ID=LotjaGi1g1v0120900_LC.1.three_prime_UTR.4;Parent=LotjaGi1g1v0120900_LC.1
###
LjG1.1_chr1	PGSB	gene	19055314	19063396	.	-	.	ID=LotjaGi1g1v0121000
LjG1.1_chr1	PGSB	three_prime_UTR	19055314	19055826	.	-	.	ID=LotjaGi1g1v0121000.1.three_prime_UTR.1;Parent=LotjaGi1g1v0121000.1
LjG1.1_chr1	PGSB	exon	19055314	19056052	.	-	.	ID=LotjaGi1g1v0121000.1.exon.1;Parent=LotjaGi1g1v0121000.1
LjG1.1_chr1	PGSB	CDS	19055827	19056052	.	-	1	ID=LotjaGi1g1v0121000.1.CDS.1;Parent=LotjaGi1g1v0121000.1
LjG1.1_chr1	PGSB	exon	19056695	19056891	.	-	.	ID=LotjaGi1g1v0121000.1.exon.2;Parent=LotjaGi1g1v0121000.1
LjG1.1_chr1	PGSB	CDS	19056695	19056891	.	-	0	ID=LotjaGi1g1v0121000.1.CDS.2;Parent=LotjaGi1g1v0121000.1
LjG1.1_chr1	PGSB	exon	19057056	19057304	.	-	.	ID=LotjaGi1g1v0121000.1.exon.3;Parent=LotjaGi1g1v0121000.1
LjG1.1_chr1	PGSB	CDS	19057056	19057304	.	-	0	ID=LotjaGi1g1v0121000.1.CDS.3;Parent=LotjaGi1g1v0121000.1
LjG1.1_chr1	PGSB	exon	19057414	19057543	.	-	.	ID=LotjaGi1g1v0121000.1.exon.4;Parent=LotjaGi1g1v0121000.1
LjG1.1_chr1	PGSB	CDS	19057414	19057543	.	-	1	ID=LotjaGi1g1v0121000.1.CDS.4;Parent=LotjaGi1g1v0121000.1
LjG1.1_chr1	PGSB	exon	19059439	19059530	.	-	.	ID=LotjaGi1g1v0121000.1.exon.5;Parent=LotjaGi1g1v0121000.1
LjG1.1_chr1	PGSB	CDS	19059439	19059530	.	-	0	ID=LotjaGi1g1v0121000.1.CDS.5;Parent=LotjaGi1g1v0121000.1
LjG1.1_chr1	PGSB	exon	19060044	19060164	.	-	.	ID=LotjaGi1g1v0121000.1.exon.6;Parent=LotjaGi1g1v0121000.1
LjG1.1_chr1	PGSB	CDS	19060044	19060164	.	-	1	ID=LotjaGi1g1v0121000.1.CDS.6;Parent=LotjaGi1g1v0121000.1
LjG1.1_chr1	PGSB	exon	19060287	19060375	.	-	.	ID=LotjaGi1g1v0121000.1.exon.7;Parent=LotjaGi1g1v0121000.1
LjG1.1_chr1	PGSB	CDS	19060287	19060375	.	-	0	ID=LotjaGi1g1v0121000.1.CDS.7;Parent=LotjaGi1g1v0121000.1
LjG1.1_chr1	PGSB	exon	19060493	19060615	.	-	.	ID=LotjaGi1g1v0121000.1.exon.8;Parent=LotjaGi1g1v0121000.1
LjG1.1_chr1	PGSB	CDS	19060493	19060615	.	-	0	ID=LotjaGi1g1v0121000.1.CDS.8;Parent=LotjaGi1g1v0121000.1
LjG1.1_chr1	PGSB	exon	19062107	19062234	.	-	.	ID=LotjaGi1g1v0121000.1.exon.9;Parent=LotjaGi1g1v0121000.1
LjG1.1_chr1	PGSB	CDS	19062107	19062234	.	-	2	ID=LotjaGi1g1v0121000.1.CDS.9;Parent=LotjaGi1g1v0121000.1
LjG1.1_chr1	PGSB	exon	19062499	19062589	.	-	.	ID=LotjaGi1g1v0121000.1.exon.10;Parent=LotjaGi1g1v0121000.1
LjG1.1_chr1	PGSB	CDS	19062499	19062589	.	-	0	ID=LotjaGi1g1v0121000.1.CDS.10;Parent=LotjaGi1g1v0121000.1
LjG1.1_chr1	PGSB	CDS	19062717	19062965	.	-	0	ID=LotjaGi1g1v0121000.1.CDS.11;Parent=LotjaGi1g1v0121000.1
LjG1.1_chr1	PGSB	exon	19062717	19063396	.	-	.	ID=LotjaGi1g1v0121000.1.exon.11;Parent=LotjaGi1g1v0121000.1
LjG1.1_chr1	PGSB	five_prime_UTR	19062966	19063396	.	-	.	ID=LotjaGi1g1v0121000.1.five_prime_UTR.2;Parent=LotjaGi1g1v0121000.1
###
LjG1.1_chr1	PGSB	gene	19071057	19071817	.	-	.	ID=LotjaGi1g1v0121100_LC
LjG1.1_chr1	PGSB	three_prime_UTR	19071057	19071349	.	-	.	ID=LotjaGi1g1v0121100_LC.1.three_prime_UTR.1;Parent=LotjaGi1g1v0121100_LC.1
LjG1.1_chr1	PGSB	exon	19071057	19071817	.	-	.	ID=LotjaGi1g1v0121100_LC.1.exon.1;Parent=LotjaGi1g1v0121100_LC.1
LjG1.1_chr1	PGSB	CDS	19071350	19071817	.	-	0	ID=LotjaGi1g1v0121100_LC.1.CDS.1;Parent=LotjaGi1g1v0121100_LC.1
###
LjG1.1_chr1	PGSB	gene	19101187	19105797	.	+	.	ID=LotjaGi1g1v0121200
LjG1.1_chr1	PGSB	five_prime_UTR	19101187	19101435	.	+	.	ID=LotjaGi1g1v0121200.1.five_prime_UTR.1;Parent=LotjaGi1g1v0121200.1
LjG1.1_chr1	PGSB	exon	19101187	19101906	.	+	.	ID=LotjaGi1g1v0121200.1.exon.1;Parent=LotjaGi1g1v0121200.1
LjG1.1_chr1	PGSB	CDS	19101436	19101906	.	+	0	ID=LotjaGi1g1v0121200.1.CDS.1;Parent=LotjaGi1g1v0121200.1
LjG1.1_chr1	PGSB	exon	19101984	19102051	.	+	.	ID=LotjaGi1g1v0121200.1.exon.2;Parent=LotjaGi1g1v0121200.1
LjG1.1_chr1	PGSB	CDS	19101984	19102051	.	+	0	ID=LotjaGi1g1v0121200.1.CDS.2;Parent=LotjaGi1g1v0121200.1
LjG1.1_chr1	PGSB	CDS	19105099	19105546	.	+	1	ID=LotjaGi1g1v0121200.1.CDS.3;Parent=LotjaGi1g1v0121200.1
LjG1.1_chr1	PGSB	exon	19105099	19105797	.	+	.	ID=LotjaGi1g1v0121200.1.exon.3;Parent=LotjaGi1g1v0121200.1
LjG1.1_chr1	PGSB	three_prime_UTR	19105547	19105797	.	+	.	ID=LotjaGi1g1v0121200.1.three_prime_UTR.2;Parent=LotjaGi1g1v0121200.1
###
LjG1.1_chr1	PGSB	gene	19122250	19125350	.	+	.	ID=LotjaGi1g1v0121300
LjG1.1_chr1	PGSB	five_prime_UTR	19122250	19122404	.	+	.	ID=LotjaGi1g1v0121300.1.five_prime_UTR.1;Parent=LotjaGi1g1v0121300.1
LjG1.1_chr1	PGSB	exon	19122250	19122842	.	+	.	ID=LotjaGi1g1v0121300.1.exon.1;Parent=LotjaGi1g1v0121300.1
LjG1.1_chr1	PGSB	CDS	19122405	19122842	.	+	0	ID=LotjaGi1g1v0121300.1.CDS.1;Parent=LotjaGi1g1v0121300.1
LjG1.1_chr1	PGSB	exon	19122963	19123030	.	+	.	ID=LotjaGi1g1v0121300.1.exon.2;Parent=LotjaGi1g1v0121300.1
LjG1.1_chr1	PGSB	CDS	19122963	19123030	.	+	0	ID=LotjaGi1g1v0121300.1.CDS.2;Parent=LotjaGi1g1v0121300.1
LjG1.1_chr1	PGSB	CDS	19124588	19125035	.	+	1	ID=LotjaGi1g1v0121300.1.CDS.3;Parent=LotjaGi1g1v0121300.1
LjG1.1_chr1	PGSB	exon	19124588	19125350	.	+	.	ID=LotjaGi1g1v0121300.1.exon.3;Parent=LotjaGi1g1v0121300.1
LjG1.1_chr1	PGSB	three_prime_UTR	19125036	19125350	.	+	.	ID=LotjaGi1g1v0121300.1.three_prime_UTR.2;Parent=LotjaGi1g1v0121300.1
###
LjG1.1_chr1	PGSB	gene	19137139	19144721	.	+	.	ID=LotjaGi1g1v0121400
LjG1.1_chr1	PGSB	five_prime_UTR	19137139	19137716	.	+	.	ID=LotjaGi1g1v0121400.1.five_prime_UTR.1;Parent=LotjaGi1g1v0121400.1
LjG1.1_chr1	PGSB	exon	19137139	19137889	.	+	.	ID=LotjaGi1g1v0121400.1.exon.1;Parent=LotjaGi1g1v0121400.1
LjG1.1_chr1	PGSB	CDS	19137717	19137889	.	+	0	ID=LotjaGi1g1v0121400.1.CDS.1;Parent=LotjaGi1g1v0121400.1
LjG1.1_chr1	PGSB	exon	19138141	19138250	.	+	.	ID=LotjaGi1g1v0121400.1.exon.2;Parent=LotjaGi1g1v0121400.1
LjG1.1_chr1	PGSB	CDS	19138141	19138250	.	+	1	ID=LotjaGi1g1v0121400.1.CDS.2;Parent=LotjaGi1g1v0121400.1
LjG1.1_chr1	PGSB	exon	19138490	19138677	.	+	.	ID=LotjaGi1g1v0121400.1.exon.3;Parent=LotjaGi1g1v0121400.1
LjG1.1_chr1	PGSB	CDS	19138490	19138677	.	+	2	ID=LotjaGi1g1v0121400.1.CDS.3;Parent=LotjaGi1g1v0121400.1
LjG1.1_chr1	PGSB	CDS	19141527	19142243	.	+	0	ID=LotjaGi1g1v0121400.1.CDS.4;Parent=LotjaGi1g1v0121400.1
LjG1.1_chr1	PGSB	exon	19141527	19144721	.	+	.	ID=LotjaGi1g1v0121400.1.exon.4;Parent=LotjaGi1g1v0121400.1
LjG1.1_chr1	PGSB	three_prime_UTR	19142244	19144721	.	+	.	ID=LotjaGi1g1v0121400.1.three_prime_UTR.2;Parent=LotjaGi1g1v0121400.1
###
LjG1.1_chr1	PGSB	gene	19145586	19153414	.	-	.	ID=LotjaGi1g1v0121500
LjG1.1_chr1	PGSB	three_prime_UTR	19145586	19146235	.	-	.	ID=LotjaGi1g1v0121500.1.three_prime_UTR.1;Parent=LotjaGi1g1v0121500.1
LjG1.1_chr1	PGSB	exon	19145586	19146427	.	-	.	ID=LotjaGi1g1v0121500.1.exon.1;Parent=LotjaGi1g1v0121500.1
LjG1.1_chr1	PGSB	CDS	19146236	19146427	.	-	0	ID=LotjaGi1g1v0121500.1.CDS.1;Parent=LotjaGi1g1v0121500.1
LjG1.1_chr1	PGSB	exon	19146522	19146581	.	-	.	ID=LotjaGi1g1v0121500.1.exon.2;Parent=LotjaGi1g1v0121500.1
LjG1.1_chr1	PGSB	CDS	19146522	19146581	.	-	0	ID=LotjaGi1g1v0121500.1.CDS.2;Parent=LotjaGi1g1v0121500.1
LjG1.1_chr1	PGSB	exon	19147358	19147453	.	-	.	ID=LotjaGi1g1v0121500.1.exon.3;Parent=LotjaGi1g1v0121500.1
LjG1.1_chr1	PGSB	CDS	19147358	19147453	.	-	0	ID=LotjaGi1g1v0121500.1.CDS.3;Parent=LotjaGi1g1v0121500.1
LjG1.1_chr1	PGSB	exon	19152228	19152562	.	-	.	ID=LotjaGi1g1v0121500.1.exon.4;Parent=LotjaGi1g1v0121500.1
LjG1.1_chr1	PGSB	CDS	19152228	19152562	.	-	2	ID=LotjaGi1g1v0121500.1.CDS.4;Parent=LotjaGi1g1v0121500.1
LjG1.1_chr1	PGSB	CDS	19152727	19152820	.	-	0	ID=LotjaGi1g1v0121500.1.CDS.5;Parent=LotjaGi1g1v0121500.1
LjG1.1_chr1	PGSB	exon	19152727	19152827	.	-	.	ID=LotjaGi1g1v0121500.1.exon.5;Parent=LotjaGi1g1v0121500.1
LjG1.1_chr1	PGSB	five_prime_UTR	19152821	19152827	.	-	.	ID=LotjaGi1g1v0121500.1.five_prime_UTR.2;Parent=LotjaGi1g1v0121500.1
LjG1.1_chr1	PGSB	exon	19153089	19153414	.	-	.	ID=LotjaGi1g1v0121500.1.exon.6;Parent=LotjaGi1g1v0121500.1
LjG1.1_chr1	PGSB	five_prime_UTR	19153089	19153414	.	-	.	ID=LotjaGi1g1v0121500.1.five_prime_UTR.3;Parent=LotjaGi1g1v0121500.1
###
LjG1.1_chr1	PGSB	gene	19155374	19157504	.	+	.	ID=LotjaGi1g1v0121600
LjG1.1_chr1	PGSB	five_prime_UTR	19155374	19155462	.	+	.	ID=LotjaGi1g1v0121600.1.five_prime_UTR.1;Parent=LotjaGi1g1v0121600.1
LjG1.1_chr1	PGSB	exon	19155374	19157504	.	+	.	ID=LotjaGi1g1v0121600.1.exon.1;Parent=LotjaGi1g1v0121600.1
LjG1.1_chr1	PGSB	CDS	19155463	19157082	.	+	0	ID=LotjaGi1g1v0121600.1.CDS.1;Parent=LotjaGi1g1v0121600.1
LjG1.1_chr1	PGSB	three_prime_UTR	19157083	19157504	.	+	.	ID=LotjaGi1g1v0121600.1.three_prime_UTR.2;Parent=LotjaGi1g1v0121600.1
###
LjG1.1_chr1	PGSB	gene	19170230	19172733	.	-	.	ID=LotjaGi1g1v0121700
LjG1.1_chr1	PGSB	three_prime_UTR	19170230	19171061	.	-	.	ID=LotjaGi1g1v0121700.1.three_prime_UTR.1;Parent=LotjaGi1g1v0121700.1
LjG1.1_chr1	PGSB	exon	19170230	19172733	.	-	.	ID=LotjaGi1g1v0121700.1.exon.1;Parent=LotjaGi1g1v0121700.1
LjG1.1_chr1	PGSB	CDS	19171062	19172456	.	-	0	ID=LotjaGi1g1v0121700.1.CDS.1;Parent=LotjaGi1g1v0121700.1
LjG1.1_chr1	PGSB	five_prime_UTR	19172457	19172733	.	-	.	ID=LotjaGi1g1v0121700.1.five_prime_UTR.2;Parent=LotjaGi1g1v0121700.1
###
LjG1.1_chr1	PGSB	gene	19180534	19182611	.	-	.	ID=LotjaGi1g1v0121800
LjG1.1_chr1	PGSB	three_prime_UTR	19180534	19180874	.	-	.	ID=LotjaGi1g1v0121800.1.three_prime_UTR.1;Parent=LotjaGi1g1v0121800.1
LjG1.1_chr1	PGSB	exon	19180534	19182611	.	-	.	ID=LotjaGi1g1v0121800.1.exon.1;Parent=LotjaGi1g1v0121800.1
LjG1.1_chr1	PGSB	CDS	19180875	19182278	.	-	0	ID=LotjaGi1g1v0121800.1.CDS.1;Parent=LotjaGi1g1v0121800.1
LjG1.1_chr1	PGSB	five_prime_UTR	19182279	19182611	.	-	.	ID=LotjaGi1g1v0121800.1.five_prime_UTR.2;Parent=LotjaGi1g1v0121800.1
###
LjG1.1_chr1	PGSB	gene	19188705	19190732	.	-	.	ID=LotjaGi1g1v0121900
LjG1.1_chr1	PGSB	three_prime_UTR	19188705	19189079	.	-	.	ID=LotjaGi1g1v0121900.1.three_prime_UTR.1;Parent=LotjaGi1g1v0121900.1
LjG1.1_chr1	PGSB	exon	19188705	19190732	.	-	.	ID=LotjaGi1g1v0121900.1.exon.1;Parent=LotjaGi1g1v0121900.1
LjG1.1_chr1	PGSB	CDS	19189080	19190693	.	-	0	ID=LotjaGi1g1v0121900.1.CDS.1;Parent=LotjaGi1g1v0121900.1
LjG1.1_chr1	PGSB	five_prime_UTR	19190694	19190732	.	-	.	ID=LotjaGi1g1v0121900.1.five_prime_UTR.2;Parent=LotjaGi1g1v0121900.1
###
LjG1.1_chr1	PGSB	gene	19250564	19252476	.	-	.	ID=LotjaGi1g1v0122000
LjG1.1_chr1	PGSB	three_prime_UTR	19250564	19250880	.	-	.	ID=LotjaGi1g1v0122000.1.three_prime_UTR.1;Parent=LotjaGi1g1v0122000.1
LjG1.1_chr1	PGSB	exon	19250564	19252476	.	-	.	ID=LotjaGi1g1v0122000.1.exon.1;Parent=LotjaGi1g1v0122000.1
LjG1.1_chr1	PGSB	CDS	19250881	19252299	.	-	0	ID=LotjaGi1g1v0122000.1.CDS.1;Parent=LotjaGi1g1v0122000.1
LjG1.1_chr1	PGSB	five_prime_UTR	19252300	19252476	.	-	.	ID=LotjaGi1g1v0122000.1.five_prime_UTR.2;Parent=LotjaGi1g1v0122000.1
###
LjG1.1_chr1	PGSB	gene	19312864	19316497	.	-	.	ID=LotjaGi1g1v0122100
LjG1.1_chr1	PGSB	three_prime_UTR	19312864	19315228	.	-	.	ID=LotjaGi1g1v0122100.1.three_prime_UTR.1;Parent=LotjaGi1g1v0122100.1
LjG1.1_chr1	PGSB	exon	19312864	19316497	.	-	.	ID=LotjaGi1g1v0122100.1.exon.1;Parent=LotjaGi1g1v0122100.1
LjG1.1_chr1	PGSB	CDS	19315229	19316434	.	-	0	ID=LotjaGi1g1v0122100.1.CDS.1;Parent=LotjaGi1g1v0122100.1
LjG1.1_chr1	PGSB	five_prime_UTR	19316435	19316497	.	-	.	ID=LotjaGi1g1v0122100.1.five_prime_UTR.2;Parent=LotjaGi1g1v0122100.1
###
LjG1.1_chr1	PGSB	gene	19333703	19339508	.	-	.	ID=LotjaGi1g1v0122200
LjG1.1_chr1	PGSB	three_prime_UTR	19333703	19336755	.	-	.	ID=LotjaGi1g1v0122200.1.three_prime_UTR.1;Parent=LotjaGi1g1v0122200.1
LjG1.1_chr1	PGSB	exon	19333703	19336981	.	-	.	ID=LotjaGi1g1v0122200.1.exon.1;Parent=LotjaGi1g1v0122200.1
LjG1.1_chr1	PGSB	CDS	19336756	19336981	.	-	1	ID=LotjaGi1g1v0122200.1.CDS.1;Parent=LotjaGi1g1v0122200.1
LjG1.1_chr1	PGSB	exon	19337547	19337812	.	-	.	ID=LotjaGi1g1v0122200.1.exon.2;Parent=LotjaGi1g1v0122200.1
LjG1.1_chr1	PGSB	CDS	19337547	19337812	.	-	0	ID=LotjaGi1g1v0122200.1.CDS.2;Parent=LotjaGi1g1v0122200.1
LjG1.1_chr1	PGSB	exon	19337919	19338012	.	-	.	ID=LotjaGi1g1v0122200.1.exon.3;Parent=LotjaGi1g1v0122200.1
LjG1.1_chr1	PGSB	CDS	19337919	19338012	.	-	1	ID=LotjaGi1g1v0122200.1.CDS.3;Parent=LotjaGi1g1v0122200.1
LjG1.1_chr1	PGSB	CDS	19338532	19338560	.	-	0	ID=LotjaGi1g1v0122200.1.CDS.4;Parent=LotjaGi1g1v0122200.1
LjG1.1_chr1	PGSB	exon	19338532	19338633	.	-	.	ID=LotjaGi1g1v0122200.1.exon.4;Parent=LotjaGi1g1v0122200.1
LjG1.1_chr1	PGSB	five_prime_UTR	19338561	19338633	.	-	.	ID=LotjaGi1g1v0122200.1.five_prime_UTR.2;Parent=LotjaGi1g1v0122200.1
LjG1.1_chr1	PGSB	exon	19339293	19339508	.	-	.	ID=LotjaGi1g1v0122200.1.exon.5;Parent=LotjaGi1g1v0122200.1
LjG1.1_chr1	PGSB	five_prime_UTR	19339293	19339508	.	-	.	ID=LotjaGi1g1v0122200.1.five_prime_UTR.3;Parent=LotjaGi1g1v0122200.1
###
LjG1.1_chr1	PGSB	gene	19351610	19354764	.	+	.	ID=LotjaGi1g1v0122300_LC
LjG1.1_chr1	PGSB	exon	19351610	19351656	.	+	.	ID=LotjaGi1g1v0122300_LC.1.exon.1;Parent=LotjaGi1g1v0122300_LC.1
LjG1.1_chr1	PGSB	five_prime_UTR	19351610	19351656	.	+	.	ID=LotjaGi1g1v0122300_LC.1.five_prime_UTR.1;Parent=LotjaGi1g1v0122300_LC.1
LjG1.1_chr1	PGSB	five_prime_UTR	19352867	19353148	.	+	.	ID=LotjaGi1g1v0122300_LC.1.five_prime_UTR.2;Parent=LotjaGi1g1v0122300_LC.1
LjG1.1_chr1	PGSB	exon	19352867	19354764	.	+	.	ID=LotjaGi1g1v0122300_LC.1.exon.2;Parent=LotjaGi1g1v0122300_LC.1
LjG1.1_chr1	PGSB	CDS	19353149	19353544	.	+	0	ID=LotjaGi1g1v0122300_LC.1.CDS.1;Parent=LotjaGi1g1v0122300_LC.1
LjG1.1_chr1	PGSB	three_prime_UTR	19353545	19354764	.	+	.	ID=LotjaGi1g1v0122300_LC.1.three_prime_UTR.3;Parent=LotjaGi1g1v0122300_LC.1
###
LjG1.1_chr1	PGSB	gene	19354161	19360400	.	-	.	ID=LotjaGi1g1v0122400
LjG1.1_chr1	PGSB	three_prime_UTR	19354161	19355995	.	-	.	ID=LotjaGi1g1v0122400.1.three_prime_UTR.1;Parent=LotjaGi1g1v0122400.1
LjG1.1_chr1	PGSB	exon	19354161	19356884	.	-	.	ID=LotjaGi1g1v0122400.1.exon.1;Parent=LotjaGi1g1v0122400.1
LjG1.1_chr1	PGSB	CDS	19355996	19356884	.	-	1	ID=LotjaGi1g1v0122400.1.CDS.1;Parent=LotjaGi1g1v0122400.1
LjG1.1_chr1	PGSB	CDS	19359574	19360253	.	-	0	ID=LotjaGi1g1v0122400.1.CDS.2;Parent=LotjaGi1g1v0122400.1
LjG1.1_chr1	PGSB	exon	19359574	19360308	.	-	.	ID=LotjaGi1g1v0122400.1.exon.2;Parent=LotjaGi1g1v0122400.1
LjG1.1_chr1	PGSB	five_prime_UTR	19360254	19360308	.	-	.	ID=LotjaGi1g1v0122400.1.five_prime_UTR.2;Parent=LotjaGi1g1v0122400.1
###
LjG1.1_chr1	PGSB	gene	19461602	19464757	.	-	.	ID=LotjaGi1g1v0122500
LjG1.1_chr1	PGSB	three_prime_UTR	19461602	19463540	.	-	.	ID=LotjaGi1g1v0122500.1.three_prime_UTR.1;Parent=LotjaGi1g1v0122500.1
LjG1.1_chr1	PGSB	exon	19461602	19464757	.	-	.	ID=LotjaGi1g1v0122500.1.exon.1;Parent=LotjaGi1g1v0122500.1
LjG1.1_chr1	PGSB	CDS	19463541	19463936	.	-	0	ID=LotjaGi1g1v0122500.1.CDS.1;Parent=LotjaGi1g1v0122500.1
LjG1.1_chr1	PGSB	five_prime_UTR	19463937	19464757	.	-	.	ID=LotjaGi1g1v0122500.1.five_prime_UTR.2;Parent=LotjaGi1g1v0122500.1
LjG1.1_chr1	PGSB	exon	19463496	19463508	.	-	.	ID=LotjaGi1g1v0122500.2.exon.1;Parent=LotjaGi1g1v0122500.2
LjG1.1_chr1	PGSB	CDS	19463496	19463508	.	-	1	ID=LotjaGi1g1v0122500.2.CDS.1;Parent=LotjaGi1g1v0122500.2
LjG1.1_chr1	PGSB	CDS	19463578	19463936	.	-	0	ID=LotjaGi1g1v0122500.2.CDS.2;Parent=LotjaGi1g1v0122500.2
LjG1.1_chr1	PGSB	exon	19463578	19463949	.	-	.	ID=LotjaGi1g1v0122500.2.exon.2;Parent=LotjaGi1g1v0122500.2
LjG1.1_chr1	PGSB	five_prime_UTR	19463937	19463949	.	-	.	ID=LotjaGi1g1v0122500.2.five_prime_UTR.1;Parent=LotjaGi1g1v0122500.2
###
LjG1.1_chr1	PGSB	gene	19461863	19462132	.	+	.	ID=LotjaGi1g1v0122600
LjG1.1_chr1	PGSB	exon	19461863	19462132	.	+	.	ID=LotjaGi1g1v0122600.1.exon.1;Parent=LotjaGi1g1v0122600.1
LjG1.1_chr1	PGSB	CDS	19461863	19462132	.	+	0	ID=LotjaGi1g1v0122600.1.CDS.1;Parent=LotjaGi1g1v0122600.1
###
LjG1.1_chr1	PGSB	gene	19465650	19467908	.	-	.	ID=LotjaGi1g1v0122700
LjG1.1_chr1	PGSB	three_prime_UTR	19465650	19466972	.	-	.	ID=LotjaGi1g1v0122700.1.three_prime_UTR.1;Parent=LotjaGi1g1v0122700.1
LjG1.1_chr1	PGSB	exon	19465650	19467440	.	-	.	ID=LotjaGi1g1v0122700.1.exon.1;Parent=LotjaGi1g1v0122700.1
LjG1.1_chr1	PGSB	CDS	19466973	19467440	.	-	0	ID=LotjaGi1g1v0122700.1.CDS.1;Parent=LotjaGi1g1v0122700.1
LjG1.1_chr1	PGSB	CDS	19467646	19467729	.	-	0	ID=LotjaGi1g1v0122700.1.CDS.2;Parent=LotjaGi1g1v0122700.1
LjG1.1_chr1	PGSB	exon	19467646	19467863	.	-	.	ID=LotjaGi1g1v0122700.1.exon.2;Parent=LotjaGi1g1v0122700.1
LjG1.1_chr1	PGSB	five_prime_UTR	19467730	19467863	.	-	.	ID=LotjaGi1g1v0122700.1.five_prime_UTR.2;Parent=LotjaGi1g1v0122700.1
###
LjG1.1_chr1	PGSB	gene	19471361	19480713	.	-	.	ID=LotjaGi1g1v0122800
LjG1.1_chr1	PGSB	three_prime_UTR	19471361	19472749	.	-	.	ID=LotjaGi1g1v0122800.1.three_prime_UTR.1;Parent=LotjaGi1g1v0122800.1
LjG1.1_chr1	PGSB	exon	19471361	19472895	.	-	.	ID=LotjaGi1g1v0122800.1.exon.1;Parent=LotjaGi1g1v0122800.1
LjG1.1_chr1	PGSB	CDS	19472750	19472895	.	-	2	ID=LotjaGi1g1v0122800.1.CDS.1;Parent=LotjaGi1g1v0122800.1
LjG1.1_chr1	PGSB	exon	19474069	19474192	.	-	.	ID=LotjaGi1g1v0122800.1.exon.2;Parent=LotjaGi1g1v0122800.1
LjG1.1_chr1	PGSB	CDS	19474069	19474192	.	-	0	ID=LotjaGi1g1v0122800.1.CDS.2;Parent=LotjaGi1g1v0122800.1
LjG1.1_chr1	PGSB	exon	19474266	19474589	.	-	.	ID=LotjaGi1g1v0122800.1.exon.3;Parent=LotjaGi1g1v0122800.1
LjG1.1_chr1	PGSB	CDS	19474266	19474589	.	-	0	ID=LotjaGi1g1v0122800.1.CDS.3;Parent=LotjaGi1g1v0122800.1
LjG1.1_chr1	PGSB	exon	19476212	19476337	.	-	.	ID=LotjaGi1g1v0122800.1.exon.4;Parent=LotjaGi1g1v0122800.1
LjG1.1_chr1	PGSB	CDS	19476212	19476337	.	-	0	ID=LotjaGi1g1v0122800.1.CDS.4;Parent=LotjaGi1g1v0122800.1
LjG1.1_chr1	PGSB	exon	19476514	19476622	.	-	.	ID=LotjaGi1g1v0122800.1.exon.5;Parent=LotjaGi1g1v0122800.1
LjG1.1_chr1	PGSB	CDS	19476514	19476622	.	-	1	ID=LotjaGi1g1v0122800.1.CDS.5;Parent=LotjaGi1g1v0122800.1
LjG1.1_chr1	PGSB	exon	19476713	19476837	.	-	.	ID=LotjaGi1g1v0122800.1.exon.6;Parent=LotjaGi1g1v0122800.1
LjG1.1_chr1	PGSB	CDS	19476713	19476837	.	-	0	ID=LotjaGi1g1v0122800.1.CDS.6;Parent=LotjaGi1g1v0122800.1
LjG1.1_chr1	PGSB	exon	19476954	19477067	.	-	.	ID=LotjaGi1g1v0122800.1.exon.7;Parent=LotjaGi1g1v0122800.1
LjG1.1_chr1	PGSB	CDS	19476954	19477067	.	-	0	ID=LotjaGi1g1v0122800.1.CDS.7;Parent=LotjaGi1g1v0122800.1
LjG1.1_chr1	PGSB	exon	19477158	19477244	.	-	.	ID=LotjaGi1g1v0122800.1.exon.8;Parent=LotjaGi1g1v0122800.1
LjG1.1_chr1	PGSB	CDS	19477158	19477244	.	-	0	ID=LotjaGi1g1v0122800.1.CDS.8;Parent=LotjaGi1g1v0122800.1
LjG1.1_chr1	PGSB	exon	19477364	19477549	.	-	.	ID=LotjaGi1g1v0122800.1.exon.9;Parent=LotjaGi1g1v0122800.1
LjG1.1_chr1	PGSB	CDS	19477364	19477549	.	-	0	ID=LotjaGi1g1v0122800.1.CDS.9;Parent=LotjaGi1g1v0122800.1
LjG1.1_chr1	PGSB	exon	19477955	19478020	.	-	.	ID=LotjaGi1g1v0122800.1.exon.10;Parent=LotjaGi1g1v0122800.1
LjG1.1_chr1	PGSB	CDS	19477955	19478020	.	-	0	ID=LotjaGi1g1v0122800.1.CDS.10;Parent=LotjaGi1g1v0122800.1
LjG1.1_chr1	PGSB	exon	19478176	19478310	.	-	.	ID=LotjaGi1g1v0122800.1.exon.11;Parent=LotjaGi1g1v0122800.1
LjG1.1_chr1	PGSB	CDS	19478176	19478310	.	-	0	ID=LotjaGi1g1v0122800.1.CDS.11;Parent=LotjaGi1g1v0122800.1
LjG1.1_chr1	PGSB	exon	19478420	19478485	.	-	.	ID=LotjaGi1g1v0122800.1.exon.12;Parent=LotjaGi1g1v0122800.1
LjG1.1_chr1	PGSB	CDS	19478420	19478485	.	-	0	ID=LotjaGi1g1v0122800.1.CDS.12;Parent=LotjaGi1g1v0122800.1
LjG1.1_chr1	PGSB	CDS	19479646	19480524	.	-	0	ID=LotjaGi1g1v0122800.1.CDS.13;Parent=LotjaGi1g1v0122800.1
LjG1.1_chr1	PGSB	exon	19479646	19480713	.	-	.	ID=LotjaGi1g1v0122800.1.exon.13;Parent=LotjaGi1g1v0122800.1
LjG1.1_chr1	PGSB	five_prime_UTR	19480525	19480713	.	-	.	ID=LotjaGi1g1v0122800.1.five_prime_UTR.2;Parent=LotjaGi1g1v0122800.1
###
LjG1.1_chr1	PGSB	gene	19492591	19499046	.	+	.	ID=LotjaGi1g1v0122900
LjG1.1_chr1	PGSB	five_prime_UTR	19492591	19492991	.	+	.	ID=LotjaGi1g1v0122900.1.five_prime_UTR.1;Parent=LotjaGi1g1v0122900.1
LjG1.1_chr1	PGSB	exon	19492591	19494096	.	+	.	ID=LotjaGi1g1v0122900.1.exon.1;Parent=LotjaGi1g1v0122900.1
LjG1.1_chr1	PGSB	CDS	19492992	19494096	.	+	0	ID=LotjaGi1g1v0122900.1.CDS.1;Parent=LotjaGi1g1v0122900.1
LjG1.1_chr1	PGSB	exon	19494564	19495495	.	+	.	ID=LotjaGi1g1v0122900.1.exon.2;Parent=LotjaGi1g1v0122900.1
LjG1.1_chr1	PGSB	CDS	19494564	19495495	.	+	2	ID=LotjaGi1g1v0122900.1.CDS.2;Parent=LotjaGi1g1v0122900.1
LjG1.1_chr1	PGSB	exon	19496024	19496431	.	+	.	ID=LotjaGi1g1v0122900.1.exon.3;Parent=LotjaGi1g1v0122900.1
LjG1.1_chr1	PGSB	CDS	19496024	19496431	.	+	0	ID=LotjaGi1g1v0122900.1.CDS.3;Parent=LotjaGi1g1v0122900.1
LjG1.1_chr1	PGSB	exon	19497147	19497347	.	+	.	ID=LotjaGi1g1v0122900.1.exon.4;Parent=LotjaGi1g1v0122900.1
LjG1.1_chr1	PGSB	CDS	19497147	19497347	.	+	0	ID=LotjaGi1g1v0122900.1.CDS.4;Parent=LotjaGi1g1v0122900.1
LjG1.1_chr1	PGSB	CDS	19497435	19497959	.	+	0	ID=LotjaGi1g1v0122900.1.CDS.5;Parent=LotjaGi1g1v0122900.1
LjG1.1_chr1	PGSB	exon	19497435	19499046	.	+	.	ID=LotjaGi1g1v0122900.1.exon.5;Parent=LotjaGi1g1v0122900.1
LjG1.1_chr1	PGSB	three_prime_UTR	19497960	19499046	.	+	.	ID=LotjaGi1g1v0122900.1.three_prime_UTR.2;Parent=LotjaGi1g1v0122900.1
###
LjG1.1_chr1	PGSB	gene	19499347	19500066	.	-	.	ID=LotjaGi1g1v0123000_LC
LjG1.1_chr1	PGSB	three_prime_UTR	19499347	19499493	.	-	.	ID=LotjaGi1g1v0123000_LC.1.three_prime_UTR.1;Parent=LotjaGi1g1v0123000_LC.1
LjG1.1_chr1	PGSB	exon	19499347	19499675	.	-	.	ID=LotjaGi1g1v0123000_LC.1.exon.1;Parent=LotjaGi1g1v0123000_LC.1
LjG1.1_chr1	PGSB	CDS	19499494	19499675	.	-	2	ID=LotjaGi1g1v0123000_LC.1.CDS.1;Parent=LotjaGi1g1v0123000_LC.1
LjG1.1_chr1	PGSB	exon	19499786	19499816	.	-	.	ID=LotjaGi1g1v0123000_LC.1.exon.2;Parent=LotjaGi1g1v0123000_LC.1
LjG1.1_chr1	PGSB	CDS	19499786	19499816	.	-	0	ID=LotjaGi1g1v0123000_LC.1.CDS.2;Parent=LotjaGi1g1v0123000_LC.1
LjG1.1_chr1	PGSB	CDS	19499933	19500064	.	-	0	ID=LotjaGi1g1v0123000_LC.1.CDS.3;Parent=LotjaGi1g1v0123000_LC.1
LjG1.1_chr1	PGSB	exon	19499933	19500066	.	-	.	ID=LotjaGi1g1v0123000_LC.1.exon.3;Parent=LotjaGi1g1v0123000_LC.1
LjG1.1_chr1	PGSB	five_prime_UTR	19500065	19500066	.	-	.	ID=LotjaGi1g1v0123000_LC.1.five_prime_UTR.2;Parent=LotjaGi1g1v0123000_LC.1
###
LjG1.1_chr1	PGSB	gene	19508522	19508825	.	+	.	ID=LotjaGi1g1v0123100_LC
LjG1.1_chr1	PGSB	five_prime_UTR	19508522	19508522	.	+	.	ID=LotjaGi1g1v0123100_LC.1.five_prime_UTR.1;Parent=LotjaGi1g1v0123100_LC.1
LjG1.1_chr1	PGSB	exon	19508522	19508825	.	+	.	ID=LotjaGi1g1v0123100_LC.1.exon.1;Parent=LotjaGi1g1v0123100_LC.1
LjG1.1_chr1	PGSB	CDS	19508523	19508825	.	+	0	ID=LotjaGi1g1v0123100_LC.1.CDS.1;Parent=LotjaGi1g1v0123100_LC.1
###
LjG1.1_chr1	PGSB	gene	19510945	19519452	.	+	.	ID=LotjaGi1g1v0123200
LjG1.1_chr1	PGSB	five_prime_UTR	19510945	19510993	.	+	.	ID=LotjaGi1g1v0123200.2.five_prime_UTR.1;Parent=LotjaGi1g1v0123200.2
LjG1.1_chr1	PGSB	exon	19510945	19511144	.	+	.	ID=LotjaGi1g1v0123200.2.exon.1;Parent=LotjaGi1g1v0123200.2
LjG1.1_chr1	PGSB	CDS	19510994	19511144	.	+	0	ID=LotjaGi1g1v0123200.2.CDS.1;Parent=LotjaGi1g1v0123200.2
LjG1.1_chr1	PGSB	exon	19511290	19511494	.	+	.	ID=LotjaGi1g1v0123200.2.exon.2;Parent=LotjaGi1g1v0123200.2
LjG1.1_chr1	PGSB	CDS	19511290	19511494	.	+	2	ID=LotjaGi1g1v0123200.2.CDS.2;Parent=LotjaGi1g1v0123200.2
LjG1.1_chr1	PGSB	exon	19512149	19512239	.	+	.	ID=LotjaGi1g1v0123200.2.exon.3;Parent=LotjaGi1g1v0123200.2
LjG1.1_chr1	PGSB	CDS	19512149	19512239	.	+	1	ID=LotjaGi1g1v0123200.2.CDS.3;Parent=LotjaGi1g1v0123200.2
LjG1.1_chr1	PGSB	exon	19513407	19513552	.	+	.	ID=LotjaGi1g1v0123200.2.exon.4;Parent=LotjaGi1g1v0123200.2
LjG1.1_chr1	PGSB	CDS	19513407	19513552	.	+	0	ID=LotjaGi1g1v0123200.2.CDS.4;Parent=LotjaGi1g1v0123200.2
LjG1.1_chr1	PGSB	exon	19513741	19513882	.	+	.	ID=LotjaGi1g1v0123200.2.exon.5;Parent=LotjaGi1g1v0123200.2
LjG1.1_chr1	PGSB	CDS	19513741	19513882	.	+	1	ID=LotjaGi1g1v0123200.2.CDS.5;Parent=LotjaGi1g1v0123200.2
LjG1.1_chr1	PGSB	exon	19516846	19516947	.	+	.	ID=LotjaGi1g1v0123200.2.exon.6;Parent=LotjaGi1g1v0123200.2
LjG1.1_chr1	PGSB	CDS	19516846	19516947	.	+	0	ID=LotjaGi1g1v0123200.2.CDS.6;Parent=LotjaGi1g1v0123200.2
LjG1.1_chr1	PGSB	exon	19517138	19517242	.	+	.	ID=LotjaGi1g1v0123200.2.exon.7;Parent=LotjaGi1g1v0123200.2
LjG1.1_chr1	PGSB	CDS	19517138	19517242	.	+	0	ID=LotjaGi1g1v0123200.2.CDS.7;Parent=LotjaGi1g1v0123200.2
LjG1.1_chr1	PGSB	exon	19517324	19517506	.	+	.	ID=LotjaGi1g1v0123200.2.exon.8;Parent=LotjaGi1g1v0123200.2
LjG1.1_chr1	PGSB	CDS	19517324	19517506	.	+	0	ID=LotjaGi1g1v0123200.2.CDS.8;Parent=LotjaGi1g1v0123200.2
LjG1.1_chr1	PGSB	exon	19517711	19517912	.	+	.	ID=LotjaGi1g1v0123200.2.exon.9;Parent=LotjaGi1g1v0123200.2
LjG1.1_chr1	PGSB	CDS	19517711	19517912	.	+	0	ID=LotjaGi1g1v0123200.2.CDS.9;Parent=LotjaGi1g1v0123200.2
LjG1.1_chr1	PGSB	CDS	19518506	19518990	.	+	2	ID=LotjaGi1g1v0123200.2.CDS.10;Parent=LotjaGi1g1v0123200.2
LjG1.1_chr1	PGSB	exon	19518506	19519452	.	+	.	ID=LotjaGi1g1v0123200.2.exon.10;Parent=LotjaGi1g1v0123200.2
LjG1.1_chr1	PGSB	three_prime_UTR	19518991	19519452	.	+	.	ID=LotjaGi1g1v0123200.2.three_prime_UTR.2;Parent=LotjaGi1g1v0123200.2
###
LjG1.1_chr1	PGSB	gene	19534884	19538910	.	-	.	ID=LotjaGi1g1v0123300
LjG1.1_chr1	PGSB	three_prime_UTR	19534884	19536597	.	-	.	ID=LotjaGi1g1v0123300.1.three_prime_UTR.1;Parent=LotjaGi1g1v0123300.1
LjG1.1_chr1	PGSB	exon	19534884	19537135	.	-	.	ID=LotjaGi1g1v0123300.1.exon.1;Parent=LotjaGi1g1v0123300.1
LjG1.1_chr1	PGSB	CDS	19536598	19537135	.	-	1	ID=LotjaGi1g1v0123300.1.CDS.1;Parent=LotjaGi1g1v0123300.1
LjG1.1_chr1	PGSB	CDS	19537558	19537979	.	-	0	ID=LotjaGi1g1v0123300.1.CDS.2;Parent=LotjaGi1g1v0123300.1
LjG1.1_chr1	PGSB	exon	19537558	19538910	.	-	.	ID=LotjaGi1g1v0123300.1.exon.2;Parent=LotjaGi1g1v0123300.1
LjG1.1_chr1	PGSB	five_prime_UTR	19537980	19538910	.	-	.	ID=LotjaGi1g1v0123300.1.five_prime_UTR.2;Parent=LotjaGi1g1v0123300.1
###
LjG1.1_chr1	PGSB	gene	19590354	19595836	.	-	.	ID=LotjaGi1g1v0123400
LjG1.1_chr1	PGSB	three_prime_UTR	19590354	19590798	.	-	.	ID=LotjaGi1g1v0123400.1.three_prime_UTR.1;Parent=LotjaGi1g1v0123400.1
LjG1.1_chr1	PGSB	exon	19590354	19590929	.	-	.	ID=LotjaGi1g1v0123400.1.exon.1;Parent=LotjaGi1g1v0123400.1
LjG1.1_chr1	PGSB	CDS	19590799	19590929	.	-	2	ID=LotjaGi1g1v0123400.1.CDS.1;Parent=LotjaGi1g1v0123400.1
LjG1.1_chr1	PGSB	exon	19591339	19592265	.	-	.	ID=LotjaGi1g1v0123400.1.exon.2;Parent=LotjaGi1g1v0123400.1
LjG1.1_chr1	PGSB	CDS	19591339	19592265	.	-	2	ID=LotjaGi1g1v0123400.1.CDS.2;Parent=LotjaGi1g1v0123400.1
LjG1.1_chr1	PGSB	exon	19592383	19592508	.	-	.	ID=LotjaGi1g1v0123400.1.exon.3;Parent=LotjaGi1g1v0123400.1
LjG1.1_chr1	PGSB	CDS	19592383	19592508	.	-	2	ID=LotjaGi1g1v0123400.1.CDS.3;Parent=LotjaGi1g1v0123400.1
LjG1.1_chr1	PGSB	exon	19592815	19593059	.	-	.	ID=LotjaGi1g1v0123400.1.exon.4;Parent=LotjaGi1g1v0123400.1
LjG1.1_chr1	PGSB	CDS	19592815	19593059	.	-	1	ID=LotjaGi1g1v0123400.1.CDS.4;Parent=LotjaGi1g1v0123400.1
LjG1.1_chr1	PGSB	exon	19593574	19593725	.	-	.	ID=LotjaGi1g1v0123400.1.exon.5;Parent=LotjaGi1g1v0123400.1
LjG1.1_chr1	PGSB	CDS	19593574	19593725	.	-	0	ID=LotjaGi1g1v0123400.1.CDS.5;Parent=LotjaGi1g1v0123400.1
LjG1.1_chr1	PGSB	CDS	19595386	19595478	.	-	0	ID=LotjaGi1g1v0123400.1.CDS.6;Parent=LotjaGi1g1v0123400.1
LjG1.1_chr1	PGSB	exon	19595386	19595836	.	-	.	ID=LotjaGi1g1v0123400.1.exon.6;Parent=LotjaGi1g1v0123400.1
LjG1.1_chr1	PGSB	five_prime_UTR	19595479	19595836	.	-	.	ID=LotjaGi1g1v0123400.1.five_prime_UTR.2;Parent=LotjaGi1g1v0123400.1
###
LjG1.1_chr1	PGSB	gene	19602248	19606206	.	+	.	ID=LotjaGi1g1v0123500
LjG1.1_chr1	PGSB	five_prime_UTR	19602248	19602399	.	+	.	ID=LotjaGi1g1v0123500.1.five_prime_UTR.1;Parent=LotjaGi1g1v0123500.1
LjG1.1_chr1	PGSB	exon	19602248	19602505	.	+	.	ID=LotjaGi1g1v0123500.1.exon.1;Parent=LotjaGi1g1v0123500.1
LjG1.1_chr1	PGSB	CDS	19602400	19602505	.	+	0	ID=LotjaGi1g1v0123500.1.CDS.1;Parent=LotjaGi1g1v0123500.1
LjG1.1_chr1	PGSB	exon	19602584	19602801	.	+	.	ID=LotjaGi1g1v0123500.1.exon.2;Parent=LotjaGi1g1v0123500.1
LjG1.1_chr1	PGSB	CDS	19602584	19602801	.	+	2	ID=LotjaGi1g1v0123500.1.CDS.2;Parent=LotjaGi1g1v0123500.1
LjG1.1_chr1	PGSB	exon	19603500	19604053	.	+	.	ID=LotjaGi1g1v0123500.1.exon.3;Parent=LotjaGi1g1v0123500.1
LjG1.1_chr1	PGSB	CDS	19603500	19604053	.	+	0	ID=LotjaGi1g1v0123500.1.CDS.3;Parent=LotjaGi1g1v0123500.1
LjG1.1_chr1	PGSB	CDS	19604914	19605748	.	+	1	ID=LotjaGi1g1v0123500.1.CDS.4;Parent=LotjaGi1g1v0123500.1
LjG1.1_chr1	PGSB	exon	19604914	19606206	.	+	.	ID=LotjaGi1g1v0123500.1.exon.4;Parent=LotjaGi1g1v0123500.1
LjG1.1_chr1	PGSB	three_prime_UTR	19605749	19606206	.	+	.	ID=LotjaGi1g1v0123500.1.three_prime_UTR.2;Parent=LotjaGi1g1v0123500.1
###
LjG1.1_chr1	PGSB	gene	19607257	19608667	.	+	.	ID=LotjaGi1g1v0123600
LjG1.1_chr1	PGSB	five_prime_UTR	19607257	19607382	.	+	.	ID=LotjaGi1g1v0123600.1.five_prime_UTR.1;Parent=LotjaGi1g1v0123600.1
LjG1.1_chr1	PGSB	exon	19607257	19607422	.	+	.	ID=LotjaGi1g1v0123600.1.exon.1;Parent=LotjaGi1g1v0123600.1
LjG1.1_chr1	PGSB	CDS	19607383	19607422	.	+	0	ID=LotjaGi1g1v0123600.1.CDS.1;Parent=LotjaGi1g1v0123600.1
LjG1.1_chr1	PGSB	CDS	19607567	19608015	.	+	2	ID=LotjaGi1g1v0123600.1.CDS.2;Parent=LotjaGi1g1v0123600.1
LjG1.1_chr1	PGSB	exon	19607567	19608667	.	+	.	ID=LotjaGi1g1v0123600.1.exon.2;Parent=LotjaGi1g1v0123600.1
LjG1.1_chr1	PGSB	three_prime_UTR	19608016	19608667	.	+	.	ID=LotjaGi1g1v0123600.1.three_prime_UTR.2;Parent=LotjaGi1g1v0123600.1
###
LjG1.1_chr1	PGSB	gene	19610484	19612304	.	-	.	ID=LotjaGi1g1v0123700
LjG1.1_chr1	PGSB	three_prime_UTR	19610484	19610866	.	-	.	ID=LotjaGi1g1v0123700.1.three_prime_UTR.1;Parent=LotjaGi1g1v0123700.1
LjG1.1_chr1	PGSB	exon	19610484	19612304	.	-	.	ID=LotjaGi1g1v0123700.1.exon.1;Parent=LotjaGi1g1v0123700.1
LjG1.1_chr1	PGSB	CDS	19610867	19612285	.	-	0	ID=LotjaGi1g1v0123700.1.CDS.1;Parent=LotjaGi1g1v0123700.1
LjG1.1_chr1	PGSB	five_prime_UTR	19612286	19612304	.	-	.	ID=LotjaGi1g1v0123700.1.five_prime_UTR.2;Parent=LotjaGi1g1v0123700.1
###
LjG1.1_chr1	PGSB	gene	19634702	19640564	.	-	.	ID=LotjaGi1g1v0123800
LjG1.1_chr1	PGSB	three_prime_UTR	19634702	19634937	.	-	.	ID=LotjaGi1g1v0123800.1.three_prime_UTR.1;Parent=LotjaGi1g1v0123800.1
LjG1.1_chr1	PGSB	exon	19634702	19635876	.	-	.	ID=LotjaGi1g1v0123800.1.exon.1;Parent=LotjaGi1g1v0123800.1
LjG1.1_chr1	PGSB	CDS	19634938	19635876	.	-	0	ID=LotjaGi1g1v0123800.1.CDS.1;Parent=LotjaGi1g1v0123800.1
LjG1.1_chr1	PGSB	CDS	19639966	19640412	.	-	0	ID=LotjaGi1g1v0123800.1.CDS.2;Parent=LotjaGi1g1v0123800.1
LjG1.1_chr1	PGSB	exon	19639966	19640564	.	-	.	ID=LotjaGi1g1v0123800.1.exon.2;Parent=LotjaGi1g1v0123800.1
LjG1.1_chr1	PGSB	five_prime_UTR	19640413	19640564	.	-	.	ID=LotjaGi1g1v0123800.1.five_prime_UTR.2;Parent=LotjaGi1g1v0123800.1
###
LjG1.1_chr1	PGSB	gene	19654875	19655471	.	+	.	ID=LotjaGi1g1v0123900_LC
LjG1.1_chr1	PGSB	exon	19654875	19655471	.	+	.	ID=LotjaGi1g1v0123900_LC.1.exon.1;Parent=LotjaGi1g1v0123900_LC.1
LjG1.1_chr1	PGSB	CDS	19654875	19655471	.	+	0	ID=LotjaGi1g1v0123900_LC.1.CDS.1;Parent=LotjaGi1g1v0123900_LC.1
###
LjG1.1_chr1	PGSB	gene	19658415	19661588	.	+	.	ID=LotjaGi1g1v0124000
LjG1.1_chr1	PGSB	five_prime_UTR	19658415	19658615	.	+	.	ID=LotjaGi1g1v0124000.1.five_prime_UTR.1;Parent=LotjaGi1g1v0124000.1
LjG1.1_chr1	PGSB	exon	19658415	19658816	.	+	.	ID=LotjaGi1g1v0124000.1.exon.1;Parent=LotjaGi1g1v0124000.1
LjG1.1_chr1	PGSB	CDS	19658616	19658816	.	+	0	ID=LotjaGi1g1v0124000.1.CDS.1;Parent=LotjaGi1g1v0124000.1
LjG1.1_chr1	PGSB	exon	19659916	19660056	.	+	.	ID=LotjaGi1g1v0124000.1.exon.2;Parent=LotjaGi1g1v0124000.1
LjG1.1_chr1	PGSB	CDS	19659916	19660056	.	+	0	ID=LotjaGi1g1v0124000.1.CDS.2;Parent=LotjaGi1g1v0124000.1
LjG1.1_chr1	PGSB	CDS	19661009	19661152	.	+	0	ID=LotjaGi1g1v0124000.1.CDS.3;Parent=LotjaGi1g1v0124000.1
LjG1.1_chr1	PGSB	exon	19661009	19661588	.	+	.	ID=LotjaGi1g1v0124000.1.exon.3;Parent=LotjaGi1g1v0124000.1
LjG1.1_chr1	PGSB	three_prime_UTR	19661153	19661588	.	+	.	ID=LotjaGi1g1v0124000.1.three_prime_UTR.2;Parent=LotjaGi1g1v0124000.1
###
LjG1.1_chr1	PGSB	gene	19669439	19675648	.	+	.	ID=LotjaGi1g1v0124100
LjG1.1_chr1	PGSB	five_prime_UTR	19669439	19669725	.	+	.	ID=LotjaGi1g1v0124100.1.five_prime_UTR.1;Parent=LotjaGi1g1v0124100.1
LjG1.1_chr1	PGSB	exon	19669439	19670151	.	+	.	ID=LotjaGi1g1v0124100.1.exon.1;Parent=LotjaGi1g1v0124100.1
LjG1.1_chr1	PGSB	CDS	19669726	19670151	.	+	0	ID=LotjaGi1g1v0124100.1.CDS.1;Parent=LotjaGi1g1v0124100.1
LjG1.1_chr1	PGSB	exon	19670623	19670849	.	+	.	ID=LotjaGi1g1v0124100.1.exon.2;Parent=LotjaGi1g1v0124100.1
LjG1.1_chr1	PGSB	CDS	19670623	19670849	.	+	0	ID=LotjaGi1g1v0124100.1.CDS.2;Parent=LotjaGi1g1v0124100.1
LjG1.1_chr1	PGSB	exon	19671100	19671463	.	+	.	ID=LotjaGi1g1v0124100.1.exon.3;Parent=LotjaGi1g1v0124100.1
LjG1.1_chr1	PGSB	CDS	19671100	19671463	.	+	1	ID=LotjaGi1g1v0124100.1.CDS.3;Parent=LotjaGi1g1v0124100.1
LjG1.1_chr1	PGSB	exon	19671749	19671793	.	+	.	ID=LotjaGi1g1v0124100.1.exon.4;Parent=LotjaGi1g1v0124100.1
LjG1.1_chr1	PGSB	CDS	19671749	19671793	.	+	0	ID=LotjaGi1g1v0124100.1.CDS.4;Parent=LotjaGi1g1v0124100.1
LjG1.1_chr1	PGSB	exon	19671895	19672041	.	+	.	ID=LotjaGi1g1v0124100.1.exon.5;Parent=LotjaGi1g1v0124100.1
LjG1.1_chr1	PGSB	CDS	19671895	19672041	.	+	0	ID=LotjaGi1g1v0124100.1.CDS.5;Parent=LotjaGi1g1v0124100.1
LjG1.1_chr1	PGSB	exon	19672738	19672875	.	+	.	ID=LotjaGi1g1v0124100.1.exon.6;Parent=LotjaGi1g1v0124100.1
LjG1.1_chr1	PGSB	CDS	19672738	19672875	.	+	0	ID=LotjaGi1g1v0124100.1.CDS.6;Parent=LotjaGi1g1v0124100.1
LjG1.1_chr1	PGSB	exon	19672965	19672998	.	+	.	ID=LotjaGi1g1v0124100.1.exon.7;Parent=LotjaGi1g1v0124100.1
LjG1.1_chr1	PGSB	CDS	19672965	19672998	.	+	0	ID=LotjaGi1g1v0124100.1.CDS.7;Parent=LotjaGi1g1v0124100.1
LjG1.1_chr1	PGSB	exon	19673970	19674149	.	+	.	ID=LotjaGi1g1v0124100.1.exon.8;Parent=LotjaGi1g1v0124100.1
LjG1.1_chr1	PGSB	CDS	19673970	19674149	.	+	2	ID=LotjaGi1g1v0124100.1.CDS.8;Parent=LotjaGi1g1v0124100.1
LjG1.1_chr1	PGSB	CDS	19675268	19675275	.	+	2	ID=LotjaGi1g1v0124100.1.CDS.9;Parent=LotjaGi1g1v0124100.1
LjG1.1_chr1	PGSB	exon	19675268	19675648	.	+	.	ID=LotjaGi1g1v0124100.1.exon.9;Parent=LotjaGi1g1v0124100.1
LjG1.1_chr1	PGSB	three_prime_UTR	19675276	19675648	.	+	.	ID=LotjaGi1g1v0124100.1.three_prime_UTR.2;Parent=LotjaGi1g1v0124100.1
###
LjG1.1_chr1	PGSB	gene	19700863	19701782	.	-	.	ID=LotjaGi1g1v0124200_LC
LjG1.1_chr1	PGSB	CDS	19700863	19701780	.	-	0	ID=LotjaGi1g1v0124200_LC.1.CDS.1;Parent=LotjaGi1g1v0124200_LC.1
LjG1.1_chr1	PGSB	exon	19700863	19701782	.	-	.	ID=LotjaGi1g1v0124200_LC.1.exon.1;Parent=LotjaGi1g1v0124200_LC.1
LjG1.1_chr1	PGSB	five_prime_UTR	19701781	19701782	.	-	.	ID=LotjaGi1g1v0124200_LC.1.five_prime_UTR.1;Parent=LotjaGi1g1v0124200_LC.1
###
LjG1.1_chr1	PGSB	gene	19703923	19708993	.	+	.	ID=LotjaGi1g1v0124300
LjG1.1_chr1	PGSB	five_prime_UTR	19703923	19704363	.	+	.	ID=LotjaGi1g1v0124300.1.five_prime_UTR.1;Parent=LotjaGi1g1v0124300.1
LjG1.1_chr1	PGSB	exon	19703923	19707417	.	+	.	ID=LotjaGi1g1v0124300.1.exon.1;Parent=LotjaGi1g1v0124300.1
LjG1.1_chr1	PGSB	CDS	19704364	19707402	.	+	0	ID=LotjaGi1g1v0124300.1.CDS.1;Parent=LotjaGi1g1v0124300.1
LjG1.1_chr1	PGSB	three_prime_UTR	19707403	19707417	.	+	.	ID=LotjaGi1g1v0124300.1.three_prime_UTR.2;Parent=LotjaGi1g1v0124300.1
LjG1.1_chr1	PGSB	exon	19707540	19708993	.	+	.	ID=LotjaGi1g1v0124300.1.exon.2;Parent=LotjaGi1g1v0124300.1
LjG1.1_chr1	PGSB	three_prime_UTR	19707540	19708993	.	+	.	ID=LotjaGi1g1v0124300.1.three_prime_UTR.3;Parent=LotjaGi1g1v0124300.1
###
LjG1.1_chr1	PGSB	gene	19712311	19718515	.	-	.	ID=LotjaGi1g1v0124400
LjG1.1_chr1	PGSB	three_prime_UTR	19712311	19712918	.	-	.	ID=LotjaGi1g1v0124400.1.three_prime_UTR.1;Parent=LotjaGi1g1v0124400.1
LjG1.1_chr1	PGSB	exon	19712311	19713089	.	-	.	ID=LotjaGi1g1v0124400.1.exon.1;Parent=LotjaGi1g1v0124400.1
LjG1.1_chr1	PGSB	CDS	19712919	19713089	.	-	0	ID=LotjaGi1g1v0124400.1.CDS.1;Parent=LotjaGi1g1v0124400.1
LjG1.1_chr1	PGSB	exon	19713281	19713508	.	-	.	ID=LotjaGi1g1v0124400.1.exon.2;Parent=LotjaGi1g1v0124400.1
LjG1.1_chr1	PGSB	CDS	19713281	19713508	.	-	0	ID=LotjaGi1g1v0124400.1.CDS.2;Parent=LotjaGi1g1v0124400.1
LjG1.1_chr1	PGSB	exon	19714362	19714706	.	-	.	ID=LotjaGi1g1v0124400.1.exon.3;Parent=LotjaGi1g1v0124400.1
LjG1.1_chr1	PGSB	CDS	19714362	19714706	.	-	0	ID=LotjaGi1g1v0124400.1.CDS.3;Parent=LotjaGi1g1v0124400.1
LjG1.1_chr1	PGSB	exon	19715705	19716076	.	-	.	ID=LotjaGi1g1v0124400.1.exon.4;Parent=LotjaGi1g1v0124400.1
LjG1.1_chr1	PGSB	CDS	19715705	19716076	.	-	0	ID=LotjaGi1g1v0124400.1.CDS.4;Parent=LotjaGi1g1v0124400.1
LjG1.1_chr1	PGSB	exon	19716495	19716587	.	-	.	ID=LotjaGi1g1v0124400.1.exon.5;Parent=LotjaGi1g1v0124400.1
LjG1.1_chr1	PGSB	CDS	19716495	19716587	.	-	0	ID=LotjaGi1g1v0124400.1.CDS.5;Parent=LotjaGi1g1v0124400.1
LjG1.1_chr1	PGSB	exon	19716675	19716926	.	-	.	ID=LotjaGi1g1v0124400.1.exon.6;Parent=LotjaGi1g1v0124400.1
LjG1.1_chr1	PGSB	CDS	19716675	19716926	.	-	0	ID=LotjaGi1g1v0124400.1.CDS.6;Parent=LotjaGi1g1v0124400.1
LjG1.1_chr1	PGSB	CDS	19717023	19718219	.	-	0	ID=LotjaGi1g1v0124400.1.CDS.7;Parent=LotjaGi1g1v0124400.1
LjG1.1_chr1	PGSB	exon	19717023	19718515	.	-	.	ID=LotjaGi1g1v0124400.1.exon.7;Parent=LotjaGi1g1v0124400.1
LjG1.1_chr1	PGSB	five_prime_UTR	19718220	19718515	.	-	.	ID=LotjaGi1g1v0124400.1.five_prime_UTR.2;Parent=LotjaGi1g1v0124400.1
###
LjG1.1_chr1	PGSB	gene	19730747	19732074	.	+	.	ID=LotjaGi1g1v0124500_LC
LjG1.1_chr1	PGSB	five_prime_UTR	19730747	19730815	.	+	.	ID=LotjaGi1g1v0124500_LC.1.five_prime_UTR.1;Parent=LotjaGi1g1v0124500_LC.1
LjG1.1_chr1	PGSB	exon	19730747	19730906	.	+	.	ID=LotjaGi1g1v0124500_LC.1.exon.1;Parent=LotjaGi1g1v0124500_LC.1
LjG1.1_chr1	PGSB	CDS	19730816	19730906	.	+	0	ID=LotjaGi1g1v0124500_LC.1.CDS.1;Parent=LotjaGi1g1v0124500_LC.1
LjG1.1_chr1	PGSB	CDS	19731064	19731272	.	+	2	ID=LotjaGi1g1v0124500_LC.1.CDS.2;Parent=LotjaGi1g1v0124500_LC.1
LjG1.1_chr1	PGSB	exon	19731064	19732074	.	+	.	ID=LotjaGi1g1v0124500_LC.1.exon.2;Parent=LotjaGi1g1v0124500_LC.1
LjG1.1_chr1	PGSB	three_prime_UTR	19731273	19732074	.	+	.	ID=LotjaGi1g1v0124500_LC.1.three_prime_UTR.2;Parent=LotjaGi1g1v0124500_LC.1
###
LjG1.1_chr1	PGSB	gene	19735459	19736387	.	-	.	ID=LotjaGi1g1v0124600_LC
LjG1.1_chr1	PGSB	three_prime_UTR	19735459	19735460	.	-	.	ID=LotjaGi1g1v0124600_LC.1.three_prime_UTR.1;Parent=LotjaGi1g1v0124600_LC.1
LjG1.1_chr1	PGSB	exon	19735459	19736387	.	-	.	ID=LotjaGi1g1v0124600_LC.1.exon.1;Parent=LotjaGi1g1v0124600_LC.1
LjG1.1_chr1	PGSB	CDS	19735461	19735841	.	-	0	ID=LotjaGi1g1v0124600_LC.1.CDS.1;Parent=LotjaGi1g1v0124600_LC.1
LjG1.1_chr1	PGSB	five_prime_UTR	19735842	19736387	.	-	.	ID=LotjaGi1g1v0124600_LC.1.five_prime_UTR.2;Parent=LotjaGi1g1v0124600_LC.1
###
LjG1.1_chr1	PGSB	gene	19735491	19735925	.	+	.	ID=LotjaGi1g1v0124700
LjG1.1_chr1	PGSB	exon	19735491	19735925	.	+	.	ID=LotjaGi1g1v0124700.1.exon.1;Parent=LotjaGi1g1v0124700.1
LjG1.1_chr1	PGSB	CDS	19735614	19735925	.	+	0	ID=LotjaGi1g1v0124700.1.CDS.1;Parent=LotjaGi1g1v0124700.1
###
LjG1.1_chr1	PGSB	gene	19742700	19749649	.	+	.	ID=LotjaGi1g1v0124800
LjG1.1_chr1	PGSB	five_prime_UTR	19742700	19742850	.	+	.	ID=LotjaGi1g1v0124800.1.five_prime_UTR.1;Parent=LotjaGi1g1v0124800.1
LjG1.1_chr1	PGSB	exon	19742700	19743109	.	+	.	ID=LotjaGi1g1v0124800.1.exon.1;Parent=LotjaGi1g1v0124800.1
LjG1.1_chr1	PGSB	CDS	19742851	19743109	.	+	0	ID=LotjaGi1g1v0124800.1.CDS.1;Parent=LotjaGi1g1v0124800.1
LjG1.1_chr1	PGSB	exon	19743330	19743583	.	+	.	ID=LotjaGi1g1v0124800.1.exon.2;Parent=LotjaGi1g1v0124800.1
LjG1.1_chr1	PGSB	CDS	19743330	19743583	.	+	2	ID=LotjaGi1g1v0124800.1.CDS.2;Parent=LotjaGi1g1v0124800.1
LjG1.1_chr1	PGSB	exon	19743753	19743918	.	+	.	ID=LotjaGi1g1v0124800.1.exon.3;Parent=LotjaGi1g1v0124800.1
LjG1.1_chr1	PGSB	CDS	19743753	19743918	.	+	0	ID=LotjaGi1g1v0124800.1.CDS.3;Parent=LotjaGi1g1v0124800.1
LjG1.1_chr1	PGSB	exon	19745224	19745313	.	+	.	ID=LotjaGi1g1v0124800.1.exon.4;Parent=LotjaGi1g1v0124800.1
LjG1.1_chr1	PGSB	CDS	19745224	19745313	.	+	2	ID=LotjaGi1g1v0124800.1.CDS.4;Parent=LotjaGi1g1v0124800.1
LjG1.1_chr1	PGSB	exon	19745805	19746100	.	+	.	ID=LotjaGi1g1v0124800.1.exon.5;Parent=LotjaGi1g1v0124800.1
LjG1.1_chr1	PGSB	CDS	19745805	19746100	.	+	2	ID=LotjaGi1g1v0124800.1.CDS.5;Parent=LotjaGi1g1v0124800.1
LjG1.1_chr1	PGSB	CDS	19747032	19747367	.	+	0	ID=LotjaGi1g1v0124800.1.CDS.6;Parent=LotjaGi1g1v0124800.1
LjG1.1_chr1	PGSB	exon	19747032	19749649	.	+	.	ID=LotjaGi1g1v0124800.1.exon.6;Parent=LotjaGi1g1v0124800.1
LjG1.1_chr1	PGSB	three_prime_UTR	19747368	19749649	.	+	.	ID=LotjaGi1g1v0124800.1.three_prime_UTR.2;Parent=LotjaGi1g1v0124800.1
###
LjG1.1_chr1	PGSB	gene	19748121	19749047	.	-	.	ID=LotjaGi1g1v0124900
LjG1.1_chr1	PGSB	CDS	19748121	19749044	.	-	0	ID=LotjaGi1g1v0124900.1.CDS.1;Parent=LotjaGi1g1v0124900.1
LjG1.1_chr1	PGSB	exon	19748121	19749047	.	-	.	ID=LotjaGi1g1v0124900.1.exon.1;Parent=LotjaGi1g1v0124900.1
###
LjG1.1_chr1	PGSB	gene	19758780	19765133	.	-	.	ID=LotjaGi1g1v0125000
LjG1.1_chr1	PGSB	three_prime_UTR	19758780	19759986	.	-	.	ID=LotjaGi1g1v0125000.1.three_prime_UTR.1;Parent=LotjaGi1g1v0125000.1
LjG1.1_chr1	PGSB	exon	19758780	19760116	.	-	.	ID=LotjaGi1g1v0125000.1.exon.1;Parent=LotjaGi1g1v0125000.1
LjG1.1_chr1	PGSB	CDS	19759987	19760116	.	-	1	ID=LotjaGi1g1v0125000.1.CDS.1;Parent=LotjaGi1g1v0125000.1
LjG1.1_chr1	PGSB	exon	19761246	19761550	.	-	.	ID=LotjaGi1g1v0125000.1.exon.2;Parent=LotjaGi1g1v0125000.1
LjG1.1_chr1	PGSB	CDS	19761246	19761550	.	-	0	ID=LotjaGi1g1v0125000.1.CDS.2;Parent=LotjaGi1g1v0125000.1
LjG1.1_chr1	PGSB	exon	19762388	19762669	.	-	.	ID=LotjaGi1g1v0125000.1.exon.3;Parent=LotjaGi1g1v0125000.1
LjG1.1_chr1	PGSB	CDS	19762388	19762669	.	-	0	ID=LotjaGi1g1v0125000.1.CDS.3;Parent=LotjaGi1g1v0125000.1
LjG1.1_chr1	PGSB	CDS	19763205	19763774	.	-	0	ID=LotjaGi1g1v0125000.1.CDS.4;Parent=LotjaGi1g1v0125000.1
LjG1.1_chr1	PGSB	exon	19763205	19763804	.	-	.	ID=LotjaGi1g1v0125000.1.exon.4;Parent=LotjaGi1g1v0125000.1
LjG1.1_chr1	PGSB	five_prime_UTR	19763775	19763804	.	-	.	ID=LotjaGi1g1v0125000.1.five_prime_UTR.2;Parent=LotjaGi1g1v0125000.1
LjG1.1_chr1	PGSB	exon	19763904	19763954	.	-	.	ID=LotjaGi1g1v0125000.1.exon.5;Parent=LotjaGi1g1v0125000.1
LjG1.1_chr1	PGSB	five_prime_UTR	19763904	19763954	.	-	.	ID=LotjaGi1g1v0125000.1.five_prime_UTR.3;Parent=LotjaGi1g1v0125000.1
LjG1.1_chr1	PGSB	exon	19764931	19765133	.	-	.	ID=LotjaGi1g1v0125000.1.exon.6;Parent=LotjaGi1g1v0125000.1
LjG1.1_chr1	PGSB	five_prime_UTR	19764931	19765133	.	-	.	ID=LotjaGi1g1v0125000.1.five_prime_UTR.4;Parent=LotjaGi1g1v0125000.1
###
LjG1.1_chr1	PGSB	gene	19778335	19784752	.	+	.	ID=LotjaGi1g1v0125100_LC
LjG1.1_chr1	PGSB	five_prime_UTR	19778335	19778432	.	+	.	ID=LotjaGi1g1v0125100_LC.1.five_prime_UTR.1;Parent=LotjaGi1g1v0125100_LC.1
LjG1.1_chr1	PGSB	exon	19778335	19780896	.	+	.	ID=LotjaGi1g1v0125100_LC.1.exon.1;Parent=LotjaGi1g1v0125100_LC.1
LjG1.1_chr1	PGSB	CDS	19778433	19778759	.	+	0	ID=LotjaGi1g1v0125100_LC.1.CDS.1;Parent=LotjaGi1g1v0125100_LC.1
LjG1.1_chr1	PGSB	three_prime_UTR	19778760	19780896	.	+	.	ID=LotjaGi1g1v0125100_LC.1.three_prime_UTR.2;Parent=LotjaGi1g1v0125100_LC.1
LjG1.1_chr1	PGSB	exon	19781012	19782362	.	+	.	ID=LotjaGi1g1v0125100_LC.1.exon.2;Parent=LotjaGi1g1v0125100_LC.1
LjG1.1_chr1	PGSB	three_prime_UTR	19781012	19782362	.	+	.	ID=LotjaGi1g1v0125100_LC.1.three_prime_UTR.3;Parent=LotjaGi1g1v0125100_LC.1
LjG1.1_chr1	PGSB	exon	19782482	19783804	.	+	.	ID=LotjaGi1g1v0125100_LC.1.exon.3;Parent=LotjaGi1g1v0125100_LC.1
LjG1.1_chr1	PGSB	three_prime_UTR	19782482	19783804	.	+	.	ID=LotjaGi1g1v0125100_LC.1.three_prime_UTR.4;Parent=LotjaGi1g1v0125100_LC.1
LjG1.1_chr1	PGSB	exon	19784103	19784748	.	+	.	ID=LotjaGi1g1v0125100_LC.1.exon.4;Parent=LotjaGi1g1v0125100_LC.1
LjG1.1_chr1	PGSB	three_prime_UTR	19784103	19784748	.	+	.	ID=LotjaGi1g1v0125100_LC.1.three_prime_UTR.5;Parent=LotjaGi1g1v0125100_LC.1
LjG1.1_chr1	PGSB	five_prime_UTR	19778364	19778432	.	+	.	ID=LotjaGi1g1v0125100_LC.2.five_prime_UTR.1;Parent=LotjaGi1g1v0125100_LC.2
LjG1.1_chr1	PGSB	exon	19778364	19781058	.	+	.	ID=LotjaGi1g1v0125100_LC.2.exon.1;Parent=LotjaGi1g1v0125100_LC.2
LjG1.1_chr1	PGSB	CDS	19778433	19778759	.	+	0	ID=LotjaGi1g1v0125100_LC.2.CDS.1;Parent=LotjaGi1g1v0125100_LC.2
LjG1.1_chr1	PGSB	three_prime_UTR	19778760	19781058	.	+	.	ID=LotjaGi1g1v0125100_LC.2.three_prime_UTR.2;Parent=LotjaGi1g1v0125100_LC.2
LjG1.1_chr1	PGSB	exon	19781136	19781216	.	+	.	ID=LotjaGi1g1v0125100_LC.2.exon.2;Parent=LotjaGi1g1v0125100_LC.2
LjG1.1_chr1	PGSB	three_prime_UTR	19781136	19781216	.	+	.	ID=LotjaGi1g1v0125100_LC.2.three_prime_UTR.3;Parent=LotjaGi1g1v0125100_LC.2
LjG1.1_chr1	PGSB	exon	19781375	19782362	.	+	.	ID=LotjaGi1g1v0125100_LC.2.exon.3;Parent=LotjaGi1g1v0125100_LC.2
LjG1.1_chr1	PGSB	three_prime_UTR	19781375	19782362	.	+	.	ID=LotjaGi1g1v0125100_LC.2.three_prime_UTR.4;Parent=LotjaGi1g1v0125100_LC.2
LjG1.1_chr1	PGSB	exon	19782482	19782585	.	+	.	ID=LotjaGi1g1v0125100_LC.2.exon.4;Parent=LotjaGi1g1v0125100_LC.2
LjG1.1_chr1	PGSB	three_prime_UTR	19782482	19782585	.	+	.	ID=LotjaGi1g1v0125100_LC.2.three_prime_UTR.5;Parent=LotjaGi1g1v0125100_LC.2
LjG1.1_chr1	PGSB	exon	19783297	19783804	.	+	.	ID=LotjaGi1g1v0125100_LC.2.exon.5;Parent=LotjaGi1g1v0125100_LC.2
LjG1.1_chr1	PGSB	three_prime_UTR	19783297	19783804	.	+	.	ID=LotjaGi1g1v0125100_LC.2.three_prime_UTR.6;Parent=LotjaGi1g1v0125100_LC.2
LjG1.1_chr1	PGSB	exon	19784103	19784752	.	+	.	ID=LotjaGi1g1v0125100_LC.2.exon.6;Parent=LotjaGi1g1v0125100_LC.2
LjG1.1_chr1	PGSB	three_prime_UTR	19784103	19784752	.	+	.	ID=LotjaGi1g1v0125100_LC.2.three_prime_UTR.7;Parent=LotjaGi1g1v0125100_LC.2
LjG1.1_chr1	PGSB	five_prime_UTR	19778409	19778432	.	+	.	ID=LotjaGi1g1v0125100_LC.3.five_prime_UTR.1;Parent=LotjaGi1g1v0125100_LC.3
LjG1.1_chr1	PGSB	exon	19778409	19780896	.	+	.	ID=LotjaGi1g1v0125100_LC.3.exon.1;Parent=LotjaGi1g1v0125100_LC.3
LjG1.1_chr1	PGSB	CDS	19778433	19778759	.	+	0	ID=LotjaGi1g1v0125100_LC.3.CDS.1;Parent=LotjaGi1g1v0125100_LC.3
LjG1.1_chr1	PGSB	three_prime_UTR	19778760	19780896	.	+	.	ID=LotjaGi1g1v0125100_LC.3.three_prime_UTR.2;Parent=LotjaGi1g1v0125100_LC.3
LjG1.1_chr1	PGSB	exon	19781136	19781216	.	+	.	ID=LotjaGi1g1v0125100_LC.3.exon.2;Parent=LotjaGi1g1v0125100_LC.3
LjG1.1_chr1	PGSB	three_prime_UTR	19781136	19781216	.	+	.	ID=LotjaGi1g1v0125100_LC.3.three_prime_UTR.3;Parent=LotjaGi1g1v0125100_LC.3
LjG1.1_chr1	PGSB	exon	19781375	19782362	.	+	.	ID=LotjaGi1g1v0125100_LC.3.exon.3;Parent=LotjaGi1g1v0125100_LC.3
LjG1.1_chr1	PGSB	three_prime_UTR	19781375	19782362	.	+	.	ID=LotjaGi1g1v0125100_LC.3.three_prime_UTR.4;Parent=LotjaGi1g1v0125100_LC.3
LjG1.1_chr1	PGSB	exon	19782482	19782585	.	+	.	ID=LotjaGi1g1v0125100_LC.3.exon.4;Parent=LotjaGi1g1v0125100_LC.3
LjG1.1_chr1	PGSB	three_prime_UTR	19782482	19782585	.	+	.	ID=LotjaGi1g1v0125100_LC.3.three_prime_UTR.5;Parent=LotjaGi1g1v0125100_LC.3
LjG1.1_chr1	PGSB	exon	19783297	19783804	.	+	.	ID=LotjaGi1g1v0125100_LC.3.exon.5;Parent=LotjaGi1g1v0125100_LC.3
LjG1.1_chr1	PGSB	three_prime_UTR	19783297	19783804	.	+	.	ID=LotjaGi1g1v0125100_LC.3.three_prime_UTR.6;Parent=LotjaGi1g1v0125100_LC.3
LjG1.1_chr1	PGSB	exon	19784103	19784717	.	+	.	ID=LotjaGi1g1v0125100_LC.3.exon.6;Parent=LotjaGi1g1v0125100_LC.3
LjG1.1_chr1	PGSB	three_prime_UTR	19784103	19784717	.	+	.	ID=LotjaGi1g1v0125100_LC.3.three_prime_UTR.7;Parent=LotjaGi1g1v0125100_LC.3
###
LjG1.1_chr1	PGSB	gene	19778335	19784752	.	+	.	ID=LotjaGi1g1v0125200_LC
LjG1.1_chr1	PGSB	exon	19778335	19780896	.	+	.	ID=LotjaGi1g1v0125200_LC.1.exon.1;Parent=LotjaGi1g1v0125200_LC.1
LjG1.1_chr1	PGSB	five_prime_UTR	19778335	19780896	.	+	.	ID=LotjaGi1g1v0125200_LC.1.five_prime_UTR.1;Parent=LotjaGi1g1v0125200_LC.1
LjG1.1_chr1	PGSB	CDS	19779106	19780896	.	+	0	ID=LotjaGi1g1v0125200_LC.1.CDS.1;Parent=LotjaGi1g1v0125200_LC.1
LjG1.1_chr1	PGSB	exon	19781012	19782362	.	+	.	ID=LotjaGi1g1v0125200_LC.1.exon.2;Parent=LotjaGi1g1v0125200_LC.1
LjG1.1_chr1	PGSB	CDS	19781012	19782362	.	+	0	ID=LotjaGi1g1v0125200_LC.1.CDS.2;Parent=LotjaGi1g1v0125200_LC.1
LjG1.1_chr1	PGSB	five_prime_UTR	19781012	19782362	.	+	.	ID=LotjaGi1g1v0125200_LC.1.five_prime_UTR.2;Parent=LotjaGi1g1v0125200_LC.1
LjG1.1_chr1	PGSB	five_prime_UTR	19782482	19783483	.	+	.	ID=LotjaGi1g1v0125200_LC.1.five_prime_UTR.3;Parent=LotjaGi1g1v0125200_LC.1
LjG1.1_chr1	PGSB	exon	19782482	19783804	.	+	.	ID=LotjaGi1g1v0125200_LC.1.exon.3;Parent=LotjaGi1g1v0125200_LC.1
LjG1.1_chr1	PGSB	CDS	19782482	19783804	.	+	2	ID=LotjaGi1g1v0125200_LC.1.CDS.3;Parent=LotjaGi1g1v0125200_LC.1
LjG1.1_chr1	PGSB	CDS	19784103	19784480	.	+	2	ID=LotjaGi1g1v0125200_LC.1.CDS.4;Parent=LotjaGi1g1v0125200_LC.1
LjG1.1_chr1	PGSB	exon	19784103	19784748	.	+	.	ID=LotjaGi1g1v0125200_LC.1.exon.4;Parent=LotjaGi1g1v0125200_LC.1
LjG1.1_chr1	PGSB	three_prime_UTR	19784481	19784748	.	+	.	ID=LotjaGi1g1v0125200_LC.1.three_prime_UTR.4;Parent=LotjaGi1g1v0125200_LC.1
LjG1.1_chr1	PGSB	exon	19778364	19781058	.	+	.	ID=LotjaGi1g1v0125200_LC.2.exon.1;Parent=LotjaGi1g1v0125200_LC.2
LjG1.1_chr1	PGSB	five_prime_UTR	19778364	19781058	.	+	.	ID=LotjaGi1g1v0125200_LC.2.five_prime_UTR.1;Parent=LotjaGi1g1v0125200_LC.2
LjG1.1_chr1	PGSB	CDS	19779106	19781058	.	+	0	ID=LotjaGi1g1v0125200_LC.2.CDS.1;Parent=LotjaGi1g1v0125200_LC.2
LjG1.1_chr1	PGSB	exon	19781136	19781216	.	+	.	ID=LotjaGi1g1v0125200_LC.2.exon.2;Parent=LotjaGi1g1v0125200_LC.2
LjG1.1_chr1	PGSB	CDS	19781136	19781216	.	+	0	ID=LotjaGi1g1v0125200_LC.2.CDS.2;Parent=LotjaGi1g1v0125200_LC.2
LjG1.1_chr1	PGSB	five_prime_UTR	19781136	19781216	.	+	.	ID=LotjaGi1g1v0125200_LC.2.five_prime_UTR.2;Parent=LotjaGi1g1v0125200_LC.2
LjG1.1_chr1	PGSB	exon	19781375	19782362	.	+	.	ID=LotjaGi1g1v0125200_LC.2.exon.3;Parent=LotjaGi1g1v0125200_LC.2
LjG1.1_chr1	PGSB	CDS	19781375	19782362	.	+	0	ID=LotjaGi1g1v0125200_LC.2.CDS.3;Parent=LotjaGi1g1v0125200_LC.2
LjG1.1_chr1	PGSB	five_prime_UTR	19781375	19782362	.	+	.	ID=LotjaGi1g1v0125200_LC.2.five_prime_UTR.3;Parent=LotjaGi1g1v0125200_LC.2
LjG1.1_chr1	PGSB	exon	19782482	19782585	.	+	.	ID=LotjaGi1g1v0125200_LC.2.exon.4;Parent=LotjaGi1g1v0125200_LC.2
LjG1.1_chr1	PGSB	CDS	19782482	19782585	.	+	2	ID=LotjaGi1g1v0125200_LC.2.CDS.4;Parent=LotjaGi1g1v0125200_LC.2
LjG1.1_chr1	PGSB	five_prime_UTR	19782482	19782585	.	+	.	ID=LotjaGi1g1v0125200_LC.2.five_prime_UTR.4;Parent=LotjaGi1g1v0125200_LC.2
LjG1.1_chr1	PGSB	five_prime_UTR	19783297	19783483	.	+	.	ID=LotjaGi1g1v0125200_LC.2.five_prime_UTR.5;Parent=LotjaGi1g1v0125200_LC.2
LjG1.1_chr1	PGSB	exon	19783297	19783804	.	+	.	ID=LotjaGi1g1v0125200_LC.2.exon.5;Parent=LotjaGi1g1v0125200_LC.2
LjG1.1_chr1	PGSB	CDS	19783297	19783804	.	+	0	ID=LotjaGi1g1v0125200_LC.2.CDS.5;Parent=LotjaGi1g1v0125200_LC.2
LjG1.1_chr1	PGSB	CDS	19784103	19784480	.	+	2	ID=LotjaGi1g1v0125200_LC.2.CDS.6;Parent=LotjaGi1g1v0125200_LC.2
LjG1.1_chr1	PGSB	exon	19784103	19784752	.	+	.	ID=LotjaGi1g1v0125200_LC.2.exon.6;Parent=LotjaGi1g1v0125200_LC.2
LjG1.1_chr1	PGSB	three_prime_UTR	19784481	19784752	.	+	.	ID=LotjaGi1g1v0125200_LC.2.three_prime_UTR.6;Parent=LotjaGi1g1v0125200_LC.2
LjG1.1_chr1	PGSB	exon	19778409	19780896	.	+	.	ID=LotjaGi1g1v0125200_LC.3.exon.1;Parent=LotjaGi1g1v0125200_LC.3
LjG1.1_chr1	PGSB	five_prime_UTR	19778409	19780896	.	+	.	ID=LotjaGi1g1v0125200_LC.3.five_prime_UTR.1;Parent=LotjaGi1g1v0125200_LC.3
LjG1.1_chr1	PGSB	CDS	19779106	19780896	.	+	0	ID=LotjaGi1g1v0125200_LC.3.CDS.1;Parent=LotjaGi1g1v0125200_LC.3
LjG1.1_chr1	PGSB	exon	19781136	19781216	.	+	.	ID=LotjaGi1g1v0125200_LC.3.exon.2;Parent=LotjaGi1g1v0125200_LC.3
LjG1.1_chr1	PGSB	CDS	19781136	19781216	.	+	0	ID=LotjaGi1g1v0125200_LC.3.CDS.2;Parent=LotjaGi1g1v0125200_LC.3
LjG1.1_chr1	PGSB	five_prime_UTR	19781136	19781216	.	+	.	ID=LotjaGi1g1v0125200_LC.3.five_prime_UTR.2;Parent=LotjaGi1g1v0125200_LC.3
LjG1.1_chr1	PGSB	exon	19781375	19782362	.	+	.	ID=LotjaGi1g1v0125200_LC.3.exon.3;Parent=LotjaGi1g1v0125200_LC.3
LjG1.1_chr1	PGSB	CDS	19781375	19782362	.	+	0	ID=LotjaGi1g1v0125200_LC.3.CDS.3;Parent=LotjaGi1g1v0125200_LC.3
LjG1.1_chr1	PGSB	five_prime_UTR	19781375	19782362	.	+	.	ID=LotjaGi1g1v0125200_LC.3.five_prime_UTR.3;Parent=LotjaGi1g1v0125200_LC.3
LjG1.1_chr1	PGSB	exon	19782482	19782585	.	+	.	ID=LotjaGi1g1v0125200_LC.3.exon.4;Parent=LotjaGi1g1v0125200_LC.3
LjG1.1_chr1	PGSB	CDS	19782482	19782585	.	+	2	ID=LotjaGi1g1v0125200_LC.3.CDS.4;Parent=LotjaGi1g1v0125200_LC.3
LjG1.1_chr1	PGSB	five_prime_UTR	19782482	19782585	.	+	.	ID=LotjaGi1g1v0125200_LC.3.five_prime_UTR.4;Parent=LotjaGi1g1v0125200_LC.3
LjG1.1_chr1	PGSB	five_prime_UTR	19783297	19783483	.	+	.	ID=LotjaGi1g1v0125200_LC.3.five_prime_UTR.5;Parent=LotjaGi1g1v0125200_LC.3
LjG1.1_chr1	PGSB	exon	19783297	19783804	.	+	.	ID=LotjaGi1g1v0125200_LC.3.exon.5;Parent=LotjaGi1g1v0125200_LC.3
LjG1.1_chr1	PGSB	CDS	19783297	19783804	.	+	0	ID=LotjaGi1g1v0125200_LC.3.CDS.5;Parent=LotjaGi1g1v0125200_LC.3
LjG1.1_chr1	PGSB	CDS	19784103	19784480	.	+	2	ID=LotjaGi1g1v0125200_LC.3.CDS.6;Parent=LotjaGi1g1v0125200_LC.3
LjG1.1_chr1	PGSB	exon	19784103	19784717	.	+	.	ID=LotjaGi1g1v0125200_LC.3.exon.6;Parent=LotjaGi1g1v0125200_LC.3
LjG1.1_chr1	PGSB	three_prime_UTR	19784481	19784717	.	+	.	ID=LotjaGi1g1v0125200_LC.3.three_prime_UTR.6;Parent=LotjaGi1g1v0125200_LC.3
###
LjG1.1_chr1	PGSB	gene	19785886	19788215	.	+	.	ID=LotjaGi1g1v0125300
LjG1.1_chr1	PGSB	exon	19785886	19786107	.	+	.	ID=LotjaGi1g1v0125300.1.exon.1;Parent=LotjaGi1g1v0125300.1
LjG1.1_chr1	PGSB	five_prime_UTR	19785886	19786107	.	+	.	ID=LotjaGi1g1v0125300.1.five_prime_UTR.1;Parent=LotjaGi1g1v0125300.1
LjG1.1_chr1	PGSB	five_prime_UTR	19786753	19786970	.	+	.	ID=LotjaGi1g1v0125300.1.five_prime_UTR.2;Parent=LotjaGi1g1v0125300.1
LjG1.1_chr1	PGSB	exon	19786753	19788215	.	+	.	ID=LotjaGi1g1v0125300.1.exon.2;Parent=LotjaGi1g1v0125300.1
LjG1.1_chr1	PGSB	CDS	19786971	19787417	.	+	0	ID=LotjaGi1g1v0125300.1.CDS.1;Parent=LotjaGi1g1v0125300.1
LjG1.1_chr1	PGSB	three_prime_UTR	19787418	19788215	.	+	.	ID=LotjaGi1g1v0125300.1.three_prime_UTR.3;Parent=LotjaGi1g1v0125300.1
###
LjG1.1_chr1	PGSB	gene	19791651	19803965	.	+	.	ID=LotjaGi1g1v0125400
LjG1.1_chr1	PGSB	five_prime_UTR	19791651	19791849	.	+	.	ID=LotjaGi1g1v0125400.1.five_prime_UTR.1;Parent=LotjaGi1g1v0125400.1
LjG1.1_chr1	PGSB	exon	19791651	19791947	.	+	.	ID=LotjaGi1g1v0125400.1.exon.1;Parent=LotjaGi1g1v0125400.1
LjG1.1_chr1	PGSB	CDS	19791850	19791947	.	+	0	ID=LotjaGi1g1v0125400.1.CDS.1;Parent=LotjaGi1g1v0125400.1
LjG1.1_chr1	PGSB	exon	19792928	19793031	.	+	.	ID=LotjaGi1g1v0125400.1.exon.2;Parent=LotjaGi1g1v0125400.1
LjG1.1_chr1	PGSB	CDS	19792928	19793031	.	+	1	ID=LotjaGi1g1v0125400.1.CDS.2;Parent=LotjaGi1g1v0125400.1
LjG1.1_chr1	PGSB	exon	19793899	19794080	.	+	.	ID=LotjaGi1g1v0125400.1.exon.3;Parent=LotjaGi1g1v0125400.1
LjG1.1_chr1	PGSB	CDS	19793899	19794080	.	+	2	ID=LotjaGi1g1v0125400.1.CDS.3;Parent=LotjaGi1g1v0125400.1
LjG1.1_chr1	PGSB	exon	19794913	19795165	.	+	.	ID=LotjaGi1g1v0125400.1.exon.4;Parent=LotjaGi1g1v0125400.1
LjG1.1_chr1	PGSB	CDS	19794913	19795165	.	+	0	ID=LotjaGi1g1v0125400.1.CDS.4;Parent=LotjaGi1g1v0125400.1
LjG1.1_chr1	PGSB	exon	19795246	19796312	.	+	.	ID=LotjaGi1g1v0125400.1.exon.5;Parent=LotjaGi1g1v0125400.1
LjG1.1_chr1	PGSB	CDS	19795246	19796312	.	+	2	ID=LotjaGi1g1v0125400.1.CDS.5;Parent=LotjaGi1g1v0125400.1
LjG1.1_chr1	PGSB	exon	19796428	19796745	.	+	.	ID=LotjaGi1g1v0125400.1.exon.6;Parent=LotjaGi1g1v0125400.1
LjG1.1_chr1	PGSB	CDS	19796428	19796745	.	+	0	ID=LotjaGi1g1v0125400.1.CDS.6;Parent=LotjaGi1g1v0125400.1
LjG1.1_chr1	PGSB	exon	19796874	19796915	.	+	.	ID=LotjaGi1g1v0125400.1.exon.7;Parent=LotjaGi1g1v0125400.1
LjG1.1_chr1	PGSB	CDS	19796874	19796915	.	+	0	ID=LotjaGi1g1v0125400.1.CDS.7;Parent=LotjaGi1g1v0125400.1
LjG1.1_chr1	PGSB	exon	19797363	19797487	.	+	.	ID=LotjaGi1g1v0125400.1.exon.8;Parent=LotjaGi1g1v0125400.1
LjG1.1_chr1	PGSB	CDS	19797363	19797487	.	+	0	ID=LotjaGi1g1v0125400.1.CDS.8;Parent=LotjaGi1g1v0125400.1
LjG1.1_chr1	PGSB	exon	19798189	19798336	.	+	.	ID=LotjaGi1g1v0125400.1.exon.9;Parent=LotjaGi1g1v0125400.1
LjG1.1_chr1	PGSB	CDS	19798189	19798336	.	+	1	ID=LotjaGi1g1v0125400.1.CDS.9;Parent=LotjaGi1g1v0125400.1
LjG1.1_chr1	PGSB	exon	19799521	19799593	.	+	.	ID=LotjaGi1g1v0125400.1.exon.10;Parent=LotjaGi1g1v0125400.1
LjG1.1_chr1	PGSB	CDS	19799521	19799593	.	+	0	ID=LotjaGi1g1v0125400.1.CDS.10;Parent=LotjaGi1g1v0125400.1
LjG1.1_chr1	PGSB	exon	19799961	19800073	.	+	.	ID=LotjaGi1g1v0125400.1.exon.11;Parent=LotjaGi1g1v0125400.1
LjG1.1_chr1	PGSB	CDS	19799961	19800073	.	+	2	ID=LotjaGi1g1v0125400.1.CDS.11;Parent=LotjaGi1g1v0125400.1
LjG1.1_chr1	PGSB	exon	19800294	19800413	.	+	.	ID=LotjaGi1g1v0125400.1.exon.12;Parent=LotjaGi1g1v0125400.1
LjG1.1_chr1	PGSB	CDS	19800294	19800413	.	+	0	ID=LotjaGi1g1v0125400.1.CDS.12;Parent=LotjaGi1g1v0125400.1
LjG1.1_chr1	PGSB	exon	19800973	19801128	.	+	.	ID=LotjaGi1g1v0125400.1.exon.13;Parent=LotjaGi1g1v0125400.1
LjG1.1_chr1	PGSB	CDS	19800973	19801128	.	+	0	ID=LotjaGi1g1v0125400.1.CDS.13;Parent=LotjaGi1g1v0125400.1
LjG1.1_chr1	PGSB	CDS	19802410	19802589	.	+	0	ID=LotjaGi1g1v0125400.1.CDS.14;Parent=LotjaGi1g1v0125400.1
LjG1.1_chr1	PGSB	exon	19802410	19803965	.	+	.	ID=LotjaGi1g1v0125400.1.exon.14;Parent=LotjaGi1g1v0125400.1
LjG1.1_chr1	PGSB	three_prime_UTR	19802590	19803965	.	+	.	ID=LotjaGi1g1v0125400.1.three_prime_UTR.2;Parent=LotjaGi1g1v0125400.1
###
LjG1.1_chr1	PGSB	gene	19804005	19806761	.	+	.	ID=LotjaGi1g1v0125500_LC
LjG1.1_chr1	PGSB	five_prime_UTR	19804005	19806103	.	+	.	ID=LotjaGi1g1v0125500_LC.1.five_prime_UTR.1;Parent=LotjaGi1g1v0125500_LC.1
LjG1.1_chr1	PGSB	exon	19804005	19806169	.	+	.	ID=LotjaGi1g1v0125500_LC.1.exon.1;Parent=LotjaGi1g1v0125500_LC.1
LjG1.1_chr1	PGSB	CDS	19806104	19806169	.	+	0	ID=LotjaGi1g1v0125500_LC.1.CDS.1;Parent=LotjaGi1g1v0125500_LC.1
LjG1.1_chr1	PGSB	CDS	19806393	19806722	.	+	0	ID=LotjaGi1g1v0125500_LC.1.CDS.2;Parent=LotjaGi1g1v0125500_LC.1
LjG1.1_chr1	PGSB	exon	19806393	19806761	.	+	.	ID=LotjaGi1g1v0125500_LC.1.exon.2;Parent=LotjaGi1g1v0125500_LC.1
LjG1.1_chr1	PGSB	three_prime_UTR	19806723	19806761	.	+	.	ID=LotjaGi1g1v0125500_LC.1.three_prime_UTR.2;Parent=LotjaGi1g1v0125500_LC.1
###
LjG1.1_chr1	PGSB	gene	19804005	19806761	.	-	.	ID=LotjaGi1g1v0125600
LjG1.1_chr1	PGSB	three_prime_UTR	19804005	19804418	.	-	.	ID=LotjaGi1g1v0125600.1.three_prime_UTR.1;Parent=LotjaGi1g1v0125600.1
LjG1.1_chr1	PGSB	exon	19804005	19806159	.	-	.	ID=LotjaGi1g1v0125600.1.exon.1;Parent=LotjaGi1g1v0125600.1
LjG1.1_chr1	PGSB	CDS	19804419	19806122	.	-	0	ID=LotjaGi1g1v0125600.1.CDS.1;Parent=LotjaGi1g1v0125600.1
LjG1.1_chr1	PGSB	five_prime_UTR	19806123	19806159	.	-	.	ID=LotjaGi1g1v0125600.1.five_prime_UTR.2;Parent=LotjaGi1g1v0125600.1
LjG1.1_chr1	PGSB	exon	19806393	19806761	.	-	.	ID=LotjaGi1g1v0125600.1.exon.2;Parent=LotjaGi1g1v0125600.1
LjG1.1_chr1	PGSB	five_prime_UTR	19806393	19806761	.	-	.	ID=LotjaGi1g1v0125600.1.five_prime_UTR.3;Parent=LotjaGi1g1v0125600.1
###
LjG1.1_chr1	PGSB	gene	19814413	19826119	.	+	.	ID=LotjaGi1g1v0125700
LjG1.1_chr1	PGSB	five_prime_UTR	19814413	19814702	.	+	.	ID=LotjaGi1g1v0125700.1.five_prime_UTR.1;Parent=LotjaGi1g1v0125700.1
LjG1.1_chr1	PGSB	exon	19814413	19814865	.	+	.	ID=LotjaGi1g1v0125700.1.exon.1;Parent=LotjaGi1g1v0125700.1
LjG1.1_chr1	PGSB	CDS	19814703	19814865	.	+	0	ID=LotjaGi1g1v0125700.1.CDS.1;Parent=LotjaGi1g1v0125700.1
LjG1.1_chr1	PGSB	exon	19817853	19817896	.	+	.	ID=LotjaGi1g1v0125700.1.exon.2;Parent=LotjaGi1g1v0125700.1
LjG1.1_chr1	PGSB	CDS	19817853	19817896	.	+	2	ID=LotjaGi1g1v0125700.1.CDS.2;Parent=LotjaGi1g1v0125700.1
LjG1.1_chr1	PGSB	exon	19818724	19818829	.	+	.	ID=LotjaGi1g1v0125700.1.exon.3;Parent=LotjaGi1g1v0125700.1
LjG1.1_chr1	PGSB	CDS	19818724	19818829	.	+	0	ID=LotjaGi1g1v0125700.1.CDS.3;Parent=LotjaGi1g1v0125700.1
LjG1.1_chr1	PGSB	exon	19819243	19819369	.	+	.	ID=LotjaGi1g1v0125700.1.exon.4;Parent=LotjaGi1g1v0125700.1
LjG1.1_chr1	PGSB	CDS	19819243	19819369	.	+	2	ID=LotjaGi1g1v0125700.1.CDS.4;Parent=LotjaGi1g1v0125700.1
LjG1.1_chr1	PGSB	exon	19819501	19819871	.	+	.	ID=LotjaGi1g1v0125700.1.exon.5;Parent=LotjaGi1g1v0125700.1
LjG1.1_chr1	PGSB	CDS	19819501	19819871	.	+	1	ID=LotjaGi1g1v0125700.1.CDS.5;Parent=LotjaGi1g1v0125700.1
LjG1.1_chr1	PGSB	exon	19819987	19820169	.	+	.	ID=LotjaGi1g1v0125700.1.exon.6;Parent=LotjaGi1g1v0125700.1
LjG1.1_chr1	PGSB	CDS	19819987	19820169	.	+	2	ID=LotjaGi1g1v0125700.1.CDS.6;Parent=LotjaGi1g1v0125700.1
LjG1.1_chr1	PGSB	exon	19821315	19821687	.	+	.	ID=LotjaGi1g1v0125700.1.exon.7;Parent=LotjaGi1g1v0125700.1
LjG1.1_chr1	PGSB	CDS	19821315	19821687	.	+	2	ID=LotjaGi1g1v0125700.1.CDS.7;Parent=LotjaGi1g1v0125700.1
LjG1.1_chr1	PGSB	exon	19822163	19822463	.	+	.	ID=LotjaGi1g1v0125700.1.exon.8;Parent=LotjaGi1g1v0125700.1
LjG1.1_chr1	PGSB	CDS	19822163	19822463	.	+	1	ID=LotjaGi1g1v0125700.1.CDS.8;Parent=LotjaGi1g1v0125700.1
LjG1.1_chr1	PGSB	exon	19822554	19822715	.	+	.	ID=LotjaGi1g1v0125700.1.exon.9;Parent=LotjaGi1g1v0125700.1
LjG1.1_chr1	PGSB	CDS	19822554	19822715	.	+	0	ID=LotjaGi1g1v0125700.1.CDS.9;Parent=LotjaGi1g1v0125700.1
LjG1.1_chr1	PGSB	exon	19823943	19824431	.	+	.	ID=LotjaGi1g1v0125700.1.exon.10;Parent=LotjaGi1g1v0125700.1
LjG1.1_chr1	PGSB	CDS	19823943	19824431	.	+	0	ID=LotjaGi1g1v0125700.1.CDS.10;Parent=LotjaGi1g1v0125700.1
LjG1.1_chr1	PGSB	CDS	19824611	19824910	.	+	0	ID=LotjaGi1g1v0125700.1.CDS.11;Parent=LotjaGi1g1v0125700.1
LjG1.1_chr1	PGSB	exon	19824611	19826119	.	+	.	ID=LotjaGi1g1v0125700.1.exon.11;Parent=LotjaGi1g1v0125700.1
LjG1.1_chr1	PGSB	three_prime_UTR	19824911	19826119	.	+	.	ID=LotjaGi1g1v0125700.1.three_prime_UTR.2;Parent=LotjaGi1g1v0125700.1
###
LjG1.1_chr1	PGSB	gene	19828167	19833399	.	+	.	ID=LotjaGi1g1v0125800
LjG1.1_chr1	PGSB	five_prime_UTR	19828167	19828341	.	+	.	ID=LotjaGi1g1v0125800.1.five_prime_UTR.1;Parent=LotjaGi1g1v0125800.1
LjG1.1_chr1	PGSB	exon	19828167	19828691	.	+	.	ID=LotjaGi1g1v0125800.1.exon.1;Parent=LotjaGi1g1v0125800.1
LjG1.1_chr1	PGSB	CDS	19828342	19828691	.	+	0	ID=LotjaGi1g1v0125800.1.CDS.1;Parent=LotjaGi1g1v0125800.1
LjG1.1_chr1	PGSB	CDS	19832190	19833015	.	+	1	ID=LotjaGi1g1v0125800.1.CDS.2;Parent=LotjaGi1g1v0125800.1
LjG1.1_chr1	PGSB	exon	19832190	19833070	.	+	.	ID=LotjaGi1g1v0125800.1.exon.2;Parent=LotjaGi1g1v0125800.1
LjG1.1_chr1	PGSB	three_prime_UTR	19833016	19833070	.	+	.	ID=LotjaGi1g1v0125800.1.three_prime_UTR.2;Parent=LotjaGi1g1v0125800.1
LjG1.1_chr1	PGSB	exon	19833157	19833297	.	+	.	ID=LotjaGi1g1v0125800.1.exon.3;Parent=LotjaGi1g1v0125800.1
LjG1.1_chr1	PGSB	three_prime_UTR	19833157	19833297	.	+	.	ID=LotjaGi1g1v0125800.1.three_prime_UTR.3;Parent=LotjaGi1g1v0125800.1
###
LjG1.1_chr1	PGSB	gene	19840930	19852244	.	-	.	ID=LotjaGi1g1v0125900
LjG1.1_chr1	PGSB	three_prime_UTR	19841062	19841990	.	-	.	ID=LotjaGi1g1v0125900.2.three_prime_UTR.1;Parent=LotjaGi1g1v0125900.2
LjG1.1_chr1	PGSB	exon	19841062	19842290	.	-	.	ID=LotjaGi1g1v0125900.2.exon.1;Parent=LotjaGi1g1v0125900.2
LjG1.1_chr1	PGSB	CDS	19841991	19842290	.	-	0	ID=LotjaGi1g1v0125900.2.CDS.1;Parent=LotjaGi1g1v0125900.2
LjG1.1_chr1	PGSB	exon	19842470	19842958	.	-	.	ID=LotjaGi1g1v0125900.2.exon.2;Parent=LotjaGi1g1v0125900.2
LjG1.1_chr1	PGSB	CDS	19842470	19842958	.	-	0	ID=LotjaGi1g1v0125900.2.CDS.2;Parent=LotjaGi1g1v0125900.2
LjG1.1_chr1	PGSB	exon	19844013	19844174	.	-	.	ID=LotjaGi1g1v0125900.2.exon.3;Parent=LotjaGi1g1v0125900.2
LjG1.1_chr1	PGSB	CDS	19844013	19844174	.	-	0	ID=LotjaGi1g1v0125900.2.CDS.3;Parent=LotjaGi1g1v0125900.2
LjG1.1_chr1	PGSB	exon	19844266	19844566	.	-	.	ID=LotjaGi1g1v0125900.2.exon.4;Parent=LotjaGi1g1v0125900.2
LjG1.1_chr1	PGSB	CDS	19844266	19844566	.	-	1	ID=LotjaGi1g1v0125900.2.CDS.4;Parent=LotjaGi1g1v0125900.2
LjG1.1_chr1	PGSB	exon	19845025	19845427	.	-	.	ID=LotjaGi1g1v0125900.2.exon.5;Parent=LotjaGi1g1v0125900.2
LjG1.1_chr1	PGSB	CDS	19845025	19845427	.	-	2	ID=LotjaGi1g1v0125900.2.CDS.5;Parent=LotjaGi1g1v0125900.2
LjG1.1_chr1	PGSB	exon	19846588	19846770	.	-	.	ID=LotjaGi1g1v0125900.2.exon.6;Parent=LotjaGi1g1v0125900.2
LjG1.1_chr1	PGSB	CDS	19846588	19846770	.	-	2	ID=LotjaGi1g1v0125900.2.CDS.6;Parent=LotjaGi1g1v0125900.2
LjG1.1_chr1	PGSB	exon	19846884	19847257	.	-	.	ID=LotjaGi1g1v0125900.2.exon.7;Parent=LotjaGi1g1v0125900.2
LjG1.1_chr1	PGSB	CDS	19846884	19847257	.	-	1	ID=LotjaGi1g1v0125900.2.CDS.7;Parent=LotjaGi1g1v0125900.2
LjG1.1_chr1	PGSB	exon	19847389	19847515	.	-	.	ID=LotjaGi1g1v0125900.2.exon.8;Parent=LotjaGi1g1v0125900.2
LjG1.1_chr1	PGSB	CDS	19847389	19847515	.	-	2	ID=LotjaGi1g1v0125900.2.CDS.8;Parent=LotjaGi1g1v0125900.2
LjG1.1_chr1	PGSB	exon	19847931	19848036	.	-	.	ID=LotjaGi1g1v0125900.2.exon.9;Parent=LotjaGi1g1v0125900.2
LjG1.1_chr1	PGSB	CDS	19847931	19848036	.	-	0	ID=LotjaGi1g1v0125900.2.CDS.9;Parent=LotjaGi1g1v0125900.2
LjG1.1_chr1	PGSB	exon	19848919	19848962	.	-	.	ID=LotjaGi1g1v0125900.2.exon.10;Parent=LotjaGi1g1v0125900.2
LjG1.1_chr1	PGSB	CDS	19848919	19848962	.	-	2	ID=LotjaGi1g1v0125900.2.CDS.10;Parent=LotjaGi1g1v0125900.2
LjG1.1_chr1	PGSB	CDS	19851760	19851922	.	-	0	ID=LotjaGi1g1v0125900.2.CDS.11;Parent=LotjaGi1g1v0125900.2
LjG1.1_chr1	PGSB	exon	19851760	19852212	.	-	.	ID=LotjaGi1g1v0125900.2.exon.11;Parent=LotjaGi1g1v0125900.2
LjG1.1_chr1	PGSB	five_prime_UTR	19851923	19852212	.	-	.	ID=LotjaGi1g1v0125900.2.five_prime_UTR.2;Parent=LotjaGi1g1v0125900.2
###
LjG1.1_chr1	PGSB	gene	19863435	19865756	.	-	.	ID=LotjaGi1g1v0126000
LjG1.1_chr1	PGSB	three_prime_UTR	19863435	19864029	.	-	.	ID=LotjaGi1g1v0126000.1.three_prime_UTR.1;Parent=LotjaGi1g1v0126000.1
LjG1.1_chr1	PGSB	exon	19863435	19864313	.	-	.	ID=LotjaGi1g1v0126000.1.exon.1;Parent=LotjaGi1g1v0126000.1
LjG1.1_chr1	PGSB	CDS	19864030	19864313	.	-	2	ID=LotjaGi1g1v0126000.1.CDS.1;Parent=LotjaGi1g1v0126000.1
LjG1.1_chr1	PGSB	CDS	19865532	19865745	.	-	0	ID=LotjaGi1g1v0126000.1.CDS.2;Parent=LotjaGi1g1v0126000.1
LjG1.1_chr1	PGSB	exon	19865532	19865756	.	-	.	ID=LotjaGi1g1v0126000.1.exon.2;Parent=LotjaGi1g1v0126000.1
LjG1.1_chr1	PGSB	five_prime_UTR	19865746	19865756	.	-	.	ID=LotjaGi1g1v0126000.1.five_prime_UTR.2;Parent=LotjaGi1g1v0126000.1
###
LjG1.1_chr1	PGSB	gene	19952036	19984209	.	+	.	ID=LotjaGi1g1v0126100_LC
LjG1.1_chr1	PGSB	exon	19952036	19952396	.	+	.	ID=LotjaGi1g1v0126100_LC.1.exon.1;Parent=LotjaGi1g1v0126100_LC.1
LjG1.1_chr1	PGSB	five_prime_UTR	19952036	19952396	.	+	.	ID=LotjaGi1g1v0126100_LC.1.five_prime_UTR.1;Parent=LotjaGi1g1v0126100_LC.1
LjG1.1_chr1	PGSB	five_prime_UTR	19952480	19952549	.	+	.	ID=LotjaGi1g1v0126100_LC.1.five_prime_UTR.2;Parent=LotjaGi1g1v0126100_LC.1
LjG1.1_chr1	PGSB	exon	19952480	19952616	.	+	.	ID=LotjaGi1g1v0126100_LC.1.exon.2;Parent=LotjaGi1g1v0126100_LC.1
LjG1.1_chr1	PGSB	CDS	19952550	19952616	.	+	0	ID=LotjaGi1g1v0126100_LC.1.CDS.1;Parent=LotjaGi1g1v0126100_LC.1
LjG1.1_chr1	PGSB	exon	19953231	19953300	.	+	.	ID=LotjaGi1g1v0126100_LC.1.exon.3;Parent=LotjaGi1g1v0126100_LC.1
LjG1.1_chr1	PGSB	CDS	19953231	19953300	.	+	2	ID=LotjaGi1g1v0126100_LC.1.CDS.2;Parent=LotjaGi1g1v0126100_LC.1
LjG1.1_chr1	PGSB	exon	19953587	19953638	.	+	.	ID=LotjaGi1g1v0126100_LC.1.exon.4;Parent=LotjaGi1g1v0126100_LC.1
LjG1.1_chr1	PGSB	CDS	19953587	19953638	.	+	1	ID=LotjaGi1g1v0126100_LC.1.CDS.3;Parent=LotjaGi1g1v0126100_LC.1
LjG1.1_chr1	PGSB	exon	19983384	19983527	.	+	.	ID=LotjaGi1g1v0126100_LC.1.exon.5;Parent=LotjaGi1g1v0126100_LC.1
LjG1.1_chr1	PGSB	CDS	19983384	19983527	.	+	0	ID=LotjaGi1g1v0126100_LC.1.CDS.4;Parent=LotjaGi1g1v0126100_LC.1
LjG1.1_chr1	PGSB	exon	19983739	19983858	.	+	.	ID=LotjaGi1g1v0126100_LC.1.exon.6;Parent=LotjaGi1g1v0126100_LC.1
LjG1.1_chr1	PGSB	CDS	19983739	19983858	.	+	0	ID=LotjaGi1g1v0126100_LC.1.CDS.5;Parent=LotjaGi1g1v0126100_LC.1
LjG1.1_chr1	PGSB	CDS	19983963	19984142	.	+	0	ID=LotjaGi1g1v0126100_LC.1.CDS.6;Parent=LotjaGi1g1v0126100_LC.1
LjG1.1_chr1	PGSB	exon	19983963	19984209	.	+	.	ID=LotjaGi1g1v0126100_LC.1.exon.7;Parent=LotjaGi1g1v0126100_LC.1
LjG1.1_chr1	PGSB	three_prime_UTR	19984143	19984209	.	+	.	ID=LotjaGi1g1v0126100_LC.1.three_prime_UTR.3;Parent=LotjaGi1g1v0126100_LC.1
###
LjG1.1_chr1	PGSB	gene	20010683	20014297	.	+	.	ID=LotjaGi1g1v0126200_LC
LjG1.1_chr1	PGSB	exon	20010683	20010754	.	+	.	ID=LotjaGi1g1v0126200_LC.1.exon.1;Parent=LotjaGi1g1v0126200_LC.1
LjG1.1_chr1	PGSB	five_prime_UTR	20010683	20010754	.	+	.	ID=LotjaGi1g1v0126200_LC.1.five_prime_UTR.1;Parent=LotjaGi1g1v0126200_LC.1
LjG1.1_chr1	PGSB	five_prime_UTR	20011041	20011053	.	+	.	ID=LotjaGi1g1v0126200_LC.1.five_prime_UTR.2;Parent=LotjaGi1g1v0126200_LC.1
LjG1.1_chr1	PGSB	exon	20011041	20011092	.	+	.	ID=LotjaGi1g1v0126200_LC.1.exon.2;Parent=LotjaGi1g1v0126200_LC.1
LjG1.1_chr1	PGSB	CDS	20011054	20011092	.	+	0	ID=LotjaGi1g1v0126200_LC.1.CDS.1;Parent=LotjaGi1g1v0126200_LC.1
LjG1.1_chr1	PGSB	exon	20013345	20013488	.	+	.	ID=LotjaGi1g1v0126200_LC.1.exon.3;Parent=LotjaGi1g1v0126200_LC.1
LjG1.1_chr1	PGSB	CDS	20013345	20013488	.	+	0	ID=LotjaGi1g1v0126200_LC.1.CDS.2;Parent=LotjaGi1g1v0126200_LC.1
LjG1.1_chr1	PGSB	exon	20013700	20013819	.	+	.	ID=LotjaGi1g1v0126200_LC.1.exon.4;Parent=LotjaGi1g1v0126200_LC.1
LjG1.1_chr1	PGSB	CDS	20013700	20013819	.	+	0	ID=LotjaGi1g1v0126200_LC.1.CDS.3;Parent=LotjaGi1g1v0126200_LC.1
LjG1.1_chr1	PGSB	CDS	20013924	20014103	.	+	0	ID=LotjaGi1g1v0126200_LC.1.CDS.4;Parent=LotjaGi1g1v0126200_LC.1
LjG1.1_chr1	PGSB	exon	20013924	20014297	.	+	.	ID=LotjaGi1g1v0126200_LC.1.exon.5;Parent=LotjaGi1g1v0126200_LC.1
LjG1.1_chr1	PGSB	three_prime_UTR	20014104	20014297	.	+	.	ID=LotjaGi1g1v0126200_LC.1.three_prime_UTR.3;Parent=LotjaGi1g1v0126200_LC.1
###
LjG1.1_chr1	PGSB	gene	20066875	20070230	.	+	.	ID=LotjaGi1g1v0126300
LjG1.1_chr1	PGSB	five_prime_UTR	20066875	20067617	.	+	.	ID=LotjaGi1g1v0126300.1.five_prime_UTR.1;Parent=LotjaGi1g1v0126300.1
LjG1.1_chr1	PGSB	exon	20066875	20067638	.	+	.	ID=LotjaGi1g1v0126300.1.exon.1;Parent=LotjaGi1g1v0126300.1
LjG1.1_chr1	PGSB	CDS	20067618	20067638	.	+	0	ID=LotjaGi1g1v0126300.1.CDS.1;Parent=LotjaGi1g1v0126300.1
LjG1.1_chr1	PGSB	exon	20067735	20067957	.	+	.	ID=LotjaGi1g1v0126300.1.exon.2;Parent=LotjaGi1g1v0126300.1
LjG1.1_chr1	PGSB	CDS	20067735	20067957	.	+	0	ID=LotjaGi1g1v0126300.1.CDS.2;Parent=LotjaGi1g1v0126300.1
LjG1.1_chr1	PGSB	exon	20068048	20068220	.	+	.	ID=LotjaGi1g1v0126300.1.exon.3;Parent=LotjaGi1g1v0126300.1
LjG1.1_chr1	PGSB	CDS	20068048	20068220	.	+	2	ID=LotjaGi1g1v0126300.1.CDS.3;Parent=LotjaGi1g1v0126300.1
LjG1.1_chr1	PGSB	exon	20068311	20068401	.	+	.	ID=LotjaGi1g1v0126300.1.exon.4;Parent=LotjaGi1g1v0126300.1
LjG1.1_chr1	PGSB	CDS	20068311	20068401	.	+	0	ID=LotjaGi1g1v0126300.1.CDS.4;Parent=LotjaGi1g1v0126300.1
LjG1.1_chr1	PGSB	CDS	20069345	20069820	.	+	2	ID=LotjaGi1g1v0126300.1.CDS.5;Parent=LotjaGi1g1v0126300.1
LjG1.1_chr1	PGSB	exon	20069345	20070230	.	+	.	ID=LotjaGi1g1v0126300.1.exon.5;Parent=LotjaGi1g1v0126300.1
LjG1.1_chr1	PGSB	three_prime_UTR	20069821	20070230	.	+	.	ID=LotjaGi1g1v0126300.1.three_prime_UTR.2;Parent=LotjaGi1g1v0126300.1
###
LjG1.1_chr1	PGSB	gene	20084248	20085171	.	-	.	ID=LotjaGi1g1v0126400_LC
LjG1.1_chr1	PGSB	three_prime_UTR	20084248	20084412	.	-	.	ID=LotjaGi1g1v0126400_LC.1.three_prime_UTR.1;Parent=LotjaGi1g1v0126400_LC.1
LjG1.1_chr1	PGSB	exon	20084248	20084592	.	-	.	ID=LotjaGi1g1v0126400_LC.1.exon.1;Parent=LotjaGi1g1v0126400_LC.1
LjG1.1_chr1	PGSB	CDS	20084413	20084592	.	-	0	ID=LotjaGi1g1v0126400_LC.1.CDS.1;Parent=LotjaGi1g1v0126400_LC.1
LjG1.1_chr1	PGSB	exon	20084697	20084816	.	-	.	ID=LotjaGi1g1v0126400_LC.1.exon.2;Parent=LotjaGi1g1v0126400_LC.1
LjG1.1_chr1	PGSB	CDS	20084697	20084816	.	-	0	ID=LotjaGi1g1v0126400_LC.1.CDS.2;Parent=LotjaGi1g1v0126400_LC.1
LjG1.1_chr1	PGSB	CDS	20085028	20085105	.	-	0	ID=LotjaGi1g1v0126400_LC.1.CDS.3;Parent=LotjaGi1g1v0126400_LC.1
LjG1.1_chr1	PGSB	exon	20085028	20085171	.	-	.	ID=LotjaGi1g1v0126400_LC.1.exon.3;Parent=LotjaGi1g1v0126400_LC.1
LjG1.1_chr1	PGSB	five_prime_UTR	20085106	20085171	.	-	.	ID=LotjaGi1g1v0126400_LC.1.five_prime_UTR.2;Parent=LotjaGi1g1v0126400_LC.1
###
LjG1.1_chr1	PGSB	gene	20130710	20132095	.	-	.	ID=LotjaGi1g1v0126500_LC
LjG1.1_chr1	PGSB	three_prime_UTR	20130710	20131669	.	-	.	ID=LotjaGi1g1v0126500_LC.1.three_prime_UTR.1;Parent=LotjaGi1g1v0126500_LC.1
LjG1.1_chr1	PGSB	exon	20130710	20132095	.	-	.	ID=LotjaGi1g1v0126500_LC.1.exon.1;Parent=LotjaGi1g1v0126500_LC.1
LjG1.1_chr1	PGSB	CDS	20131670	20132059	.	-	0	ID=LotjaGi1g1v0126500_LC.1.CDS.1;Parent=LotjaGi1g1v0126500_LC.1
LjG1.1_chr1	PGSB	five_prime_UTR	20132060	20132095	.	-	.	ID=LotjaGi1g1v0126500_LC.1.five_prime_UTR.2;Parent=LotjaGi1g1v0126500_LC.1
###
LjG1.1_chr1	PGSB	gene	20151433	20193554	.	-	.	ID=LotjaGi1g1v0126600_LC
LjG1.1_chr1	PGSB	three_prime_UTR	20151433	20151582	.	-	.	ID=LotjaGi1g1v0126600_LC.1.three_prime_UTR.1;Parent=LotjaGi1g1v0126600_LC.1
LjG1.1_chr1	PGSB	exon	20151433	20151762	.	-	.	ID=LotjaGi1g1v0126600_LC.1.exon.1;Parent=LotjaGi1g1v0126600_LC.1
LjG1.1_chr1	PGSB	CDS	20151583	20151762	.	-	0	ID=LotjaGi1g1v0126600_LC.1.CDS.1;Parent=LotjaGi1g1v0126600_LC.1
LjG1.1_chr1	PGSB	exon	20151867	20151986	.	-	.	ID=LotjaGi1g1v0126600_LC.1.exon.2;Parent=LotjaGi1g1v0126600_LC.1
LjG1.1_chr1	PGSB	CDS	20151867	20151986	.	-	0	ID=LotjaGi1g1v0126600_LC.1.CDS.2;Parent=LotjaGi1g1v0126600_LC.1
LjG1.1_chr1	PGSB	exon	20152198	20152341	.	-	.	ID=LotjaGi1g1v0126600_LC.1.exon.3;Parent=LotjaGi1g1v0126600_LC.1
LjG1.1_chr1	PGSB	CDS	20152198	20152341	.	-	0	ID=LotjaGi1g1v0126600_LC.1.CDS.3;Parent=LotjaGi1g1v0126600_LC.1
LjG1.1_chr1	PGSB	exon	20153369	20153420	.	-	.	ID=LotjaGi1g1v0126600_LC.1.exon.4;Parent=LotjaGi1g1v0126600_LC.1
LjG1.1_chr1	PGSB	CDS	20153369	20153420	.	-	1	ID=LotjaGi1g1v0126600_LC.1.CDS.4;Parent=LotjaGi1g1v0126600_LC.1
LjG1.1_chr1	PGSB	exon	20153707	20153776	.	-	.	ID=LotjaGi1g1v0126600_LC.1.exon.5;Parent=LotjaGi1g1v0126600_LC.1
LjG1.1_chr1	PGSB	CDS	20153707	20153776	.	-	2	ID=LotjaGi1g1v0126600_LC.1.CDS.5;Parent=LotjaGi1g1v0126600_LC.1
LjG1.1_chr1	PGSB	CDS	20154391	20154457	.	-	0	ID=LotjaGi1g1v0126600_LC.1.CDS.6;Parent=LotjaGi1g1v0126600_LC.1
LjG1.1_chr1	PGSB	exon	20154391	20154527	.	-	.	ID=LotjaGi1g1v0126600_LC.1.exon.6;Parent=LotjaGi1g1v0126600_LC.1
LjG1.1_chr1	PGSB	five_prime_UTR	20154458	20154527	.	-	.	ID=LotjaGi1g1v0126600_LC.1.five_prime_UTR.2;Parent=LotjaGi1g1v0126600_LC.1
LjG1.1_chr1	PGSB	exon	20154611	20155089	.	-	.	ID=LotjaGi1g1v0126600_LC.1.exon.7;Parent=LotjaGi1g1v0126600_LC.1
LjG1.1_chr1	PGSB	five_prime_UTR	20154611	20155089	.	-	.	ID=LotjaGi1g1v0126600_LC.1.five_prime_UTR.3;Parent=LotjaGi1g1v0126600_LC.1
###
LjG1.1_chr1	PGSB	gene	20266667	20266824	.	+	.	ID=LotjaGi1g1v0126700_LC
###
LjG1.1_chr1	PGSB	gene	20271021	20274478	.	+	.	ID=LotjaGi1g1v0126800
LjG1.1_chr1	PGSB	five_prime_UTR	20271021	20271445	.	+	.	ID=LotjaGi1g1v0126800.1.five_prime_UTR.1;Parent=LotjaGi1g1v0126800.1
LjG1.1_chr1	PGSB	exon	20271021	20271473	.	+	.	ID=LotjaGi1g1v0126800.1.exon.1;Parent=LotjaGi1g1v0126800.1
LjG1.1_chr1	PGSB	CDS	20271446	20271473	.	+	0	ID=LotjaGi1g1v0126800.1.CDS.1;Parent=LotjaGi1g1v0126800.1
LjG1.1_chr1	PGSB	exon	20272357	20272584	.	+	.	ID=LotjaGi1g1v0126800.1.exon.2;Parent=LotjaGi1g1v0126800.1
LjG1.1_chr1	PGSB	CDS	20272357	20272584	.	+	2	ID=LotjaGi1g1v0126800.1.CDS.2;Parent=LotjaGi1g1v0126800.1
LjG1.1_chr1	PGSB	CDS	20273022	20273842	.	+	2	ID=LotjaGi1g1v0126800.1.CDS.3;Parent=LotjaGi1g1v0126800.1
LjG1.1_chr1	PGSB	exon	20273022	20274478	.	+	.	ID=LotjaGi1g1v0126800.1.exon.3;Parent=LotjaGi1g1v0126800.1
LjG1.1_chr1	PGSB	three_prime_UTR	20273843	20274478	.	+	.	ID=LotjaGi1g1v0126800.1.three_prime_UTR.2;Parent=LotjaGi1g1v0126800.1
###
LjG1.1_chr1	PGSB	gene	20276584	20280819	.	-	.	ID=LotjaGi1g1v0126900
LjG1.1_chr1	PGSB	three_prime_UTR	20276584	20277150	.	-	.	ID=LotjaGi1g1v0126900.1.three_prime_UTR.1;Parent=LotjaGi1g1v0126900.1
LjG1.1_chr1	PGSB	exon	20276584	20277441	.	-	.	ID=LotjaGi1g1v0126900.1.exon.1;Parent=LotjaGi1g1v0126900.1
LjG1.1_chr1	PGSB	CDS	20277151	20277441	.	-	0	ID=LotjaGi1g1v0126900.1.CDS.1;Parent=LotjaGi1g1v0126900.1
LjG1.1_chr1	PGSB	exon	20277526	20277903	.	-	.	ID=LotjaGi1g1v0126900.1.exon.2;Parent=LotjaGi1g1v0126900.1
LjG1.1_chr1	PGSB	CDS	20277526	20277903	.	-	0	ID=LotjaGi1g1v0126900.1.CDS.2;Parent=LotjaGi1g1v0126900.1
LjG1.1_chr1	PGSB	exon	20278096	20278377	.	-	.	ID=LotjaGi1g1v0126900.1.exon.3;Parent=LotjaGi1g1v0126900.1
LjG1.1_chr1	PGSB	CDS	20278096	20278377	.	-	0	ID=LotjaGi1g1v0126900.1.CDS.3;Parent=LotjaGi1g1v0126900.1
LjG1.1_chr1	PGSB	exon	20278489	20278791	.	-	.	ID=LotjaGi1g1v0126900.1.exon.4;Parent=LotjaGi1g1v0126900.1
LjG1.1_chr1	PGSB	CDS	20278489	20278791	.	-	0	ID=LotjaGi1g1v0126900.1.CDS.4;Parent=LotjaGi1g1v0126900.1
LjG1.1_chr1	PGSB	exon	20279357	20279634	.	-	.	ID=LotjaGi1g1v0126900.1.exon.5;Parent=LotjaGi1g1v0126900.1
LjG1.1_chr1	PGSB	CDS	20279357	20279634	.	-	2	ID=LotjaGi1g1v0126900.1.CDS.5;Parent=LotjaGi1g1v0126900.1
LjG1.1_chr1	PGSB	CDS	20280318	20280528	.	-	0	ID=LotjaGi1g1v0126900.1.CDS.6;Parent=LotjaGi1g1v0126900.1
LjG1.1_chr1	PGSB	exon	20280318	20280819	.	-	.	ID=LotjaGi1g1v0126900.1.exon.6;Parent=LotjaGi1g1v0126900.1
LjG1.1_chr1	PGSB	five_prime_UTR	20280529	20280819	.	-	.	ID=LotjaGi1g1v0126900.1.five_prime_UTR.2;Parent=LotjaGi1g1v0126900.1
###
LjG1.1_chr1	PGSB	gene	20286394	20290894	.	+	.	ID=LotjaGi1g1v0127000
LjG1.1_chr1	PGSB	exon	20286394	20286643	.	+	.	ID=LotjaGi1g1v0127000.1.exon.1;Parent=LotjaGi1g1v0127000.1
LjG1.1_chr1	PGSB	five_prime_UTR	20286394	20286643	.	+	.	ID=LotjaGi1g1v0127000.1.five_prime_UTR.1;Parent=LotjaGi1g1v0127000.1
LjG1.1_chr1	PGSB	five_prime_UTR	20286907	20286942	.	+	.	ID=LotjaGi1g1v0127000.1.five_prime_UTR.2;Parent=LotjaGi1g1v0127000.1
LjG1.1_chr1	PGSB	exon	20286907	20288607	.	+	.	ID=LotjaGi1g1v0127000.1.exon.2;Parent=LotjaGi1g1v0127000.1
LjG1.1_chr1	PGSB	CDS	20286943	20288508	.	+	0	ID=LotjaGi1g1v0127000.1.CDS.1;Parent=LotjaGi1g1v0127000.1
LjG1.1_chr1	PGSB	three_prime_UTR	20288509	20288607	.	+	.	ID=LotjaGi1g1v0127000.1.three_prime_UTR.3;Parent=LotjaGi1g1v0127000.1
LjG1.1_chr1	PGSB	exon	20289736	20290894	.	+	.	ID=LotjaGi1g1v0127000.1.exon.3;Parent=LotjaGi1g1v0127000.1
LjG1.1_chr1	PGSB	three_prime_UTR	20289736	20290894	.	+	.	ID=LotjaGi1g1v0127000.1.three_prime_UTR.4;Parent=LotjaGi1g1v0127000.1
###
LjG1.1_chr1	PGSB	gene	20293072	20304165	.	-	.	ID=LotjaGi1g1v0127100
LjG1.1_chr1	PGSB	exon	20293072	20293926	.	-	.	ID=LotjaGi1g1v0127100.1.exon.1;Parent=LotjaGi1g1v0127100.1
LjG1.1_chr1	PGSB	three_prime_UTR	20293072	20293926	.	-	.	ID=LotjaGi1g1v0127100.1.three_prime_UTR.1;Parent=LotjaGi1g1v0127100.1
LjG1.1_chr1	PGSB	three_prime_UTR	20294238	20294335	.	-	.	ID=LotjaGi1g1v0127100.1.three_prime_UTR.2;Parent=LotjaGi1g1v0127100.1
LjG1.1_chr1	PGSB	exon	20294238	20294345	.	-	.	ID=LotjaGi1g1v0127100.1.exon.2;Parent=LotjaGi1g1v0127100.1
LjG1.1_chr1	PGSB	CDS	20294336	20294345	.	-	1	ID=LotjaGi1g1v0127100.1.CDS.1;Parent=LotjaGi1g1v0127100.1
LjG1.1_chr1	PGSB	exon	20294453	20294532	.	-	.	ID=LotjaGi1g1v0127100.1.exon.3;Parent=LotjaGi1g1v0127100.1
LjG1.1_chr1	PGSB	CDS	20294453	20294532	.	-	0	ID=LotjaGi1g1v0127100.1.CDS.2;Parent=LotjaGi1g1v0127100.1
LjG1.1_chr1	PGSB	exon	20300435	20300560	.	-	.	ID=LotjaGi1g1v0127100.1.exon.4;Parent=LotjaGi1g1v0127100.1
LjG1.1_chr1	PGSB	CDS	20300435	20300560	.	-	0	ID=LotjaGi1g1v0127100.1.CDS.3;Parent=LotjaGi1g1v0127100.1
LjG1.1_chr1	PGSB	exon	20300654	20300762	.	-	.	ID=LotjaGi1g1v0127100.1.exon.5;Parent=LotjaGi1g1v0127100.1
LjG1.1_chr1	PGSB	CDS	20300654	20300762	.	-	1	ID=LotjaGi1g1v0127100.1.CDS.4;Parent=LotjaGi1g1v0127100.1
LjG1.1_chr1	PGSB	exon	20300844	20300920	.	-	.	ID=LotjaGi1g1v0127100.1.exon.6;Parent=LotjaGi1g1v0127100.1
LjG1.1_chr1	PGSB	CDS	20300844	20300920	.	-	0	ID=LotjaGi1g1v0127100.1.CDS.5;Parent=LotjaGi1g1v0127100.1
LjG1.1_chr1	PGSB	exon	20301018	20301238	.	-	.	ID=LotjaGi1g1v0127100.1.exon.7;Parent=LotjaGi1g1v0127100.1
LjG1.1_chr1	PGSB	CDS	20301018	20301238	.	-	2	ID=LotjaGi1g1v0127100.1.CDS.6;Parent=LotjaGi1g1v0127100.1
LjG1.1_chr1	PGSB	exon	20302968	20303073	.	-	.	ID=LotjaGi1g1v0127100.1.exon.8;Parent=LotjaGi1g1v0127100.1
LjG1.1_chr1	PGSB	CDS	20302968	20303073	.	-	0	ID=LotjaGi1g1v0127100.1.CDS.7;Parent=LotjaGi1g1v0127100.1
LjG1.1_chr1	PGSB	exon	20303283	20303387	.	-	.	ID=LotjaGi1g1v0127100.1.exon.9;Parent=LotjaGi1g1v0127100.1
LjG1.1_chr1	PGSB	CDS	20303283	20303387	.	-	0	ID=LotjaGi1g1v0127100.1.CDS.8;Parent=LotjaGi1g1v0127100.1
LjG1.1_chr1	PGSB	CDS	20303671	20303805	.	-	0	ID=LotjaGi1g1v0127100.1.CDS.9;Parent=LotjaGi1g1v0127100.1
LjG1.1_chr1	PGSB	exon	20303671	20304165	.	-	.	ID=LotjaGi1g1v0127100.1.exon.10;Parent=LotjaGi1g1v0127100.1
LjG1.1_chr1	PGSB	five_prime_UTR	20303806	20304165	.	-	.	ID=LotjaGi1g1v0127100.1.five_prime_UTR.3;Parent=LotjaGi1g1v0127100.1
###
LjG1.1_chr1	PGSB	gene	20322853	20345663	.	-	.	ID=LotjaGi1g1v0127200
LjG1.1_chr1	PGSB	three_prime_UTR	20322853	20322979	.	-	.	ID=LotjaGi1g1v0127200.1.three_prime_UTR.1;Parent=LotjaGi1g1v0127200.1
LjG1.1_chr1	PGSB	exon	20322853	20323202	.	-	.	ID=LotjaGi1g1v0127200.1.exon.1;Parent=LotjaGi1g1v0127200.1
LjG1.1_chr1	PGSB	CDS	20322980	20323202	.	-	1	ID=LotjaGi1g1v0127200.1.CDS.1;Parent=LotjaGi1g1v0127200.1
LjG1.1_chr1	PGSB	exon	20323511	20323662	.	-	.	ID=LotjaGi1g1v0127200.1.exon.2;Parent=LotjaGi1g1v0127200.1
LjG1.1_chr1	PGSB	CDS	20323511	20323662	.	-	0	ID=LotjaGi1g1v0127200.1.CDS.2;Parent=LotjaGi1g1v0127200.1
LjG1.1_chr1	PGSB	exon	20323972	20324130	.	-	.	ID=LotjaGi1g1v0127200.1.exon.3;Parent=LotjaGi1g1v0127200.1
LjG1.1_chr1	PGSB	CDS	20323972	20324130	.	-	0	ID=LotjaGi1g1v0127200.1.CDS.3;Parent=LotjaGi1g1v0127200.1
LjG1.1_chr1	PGSB	exon	20324236	20324470	.	-	.	ID=LotjaGi1g1v0127200.1.exon.4;Parent=LotjaGi1g1v0127200.1
LjG1.1_chr1	PGSB	CDS	20324236	20324470	.	-	1	ID=LotjaGi1g1v0127200.1.CDS.4;Parent=LotjaGi1g1v0127200.1
LjG1.1_chr1	PGSB	exon	20324574	20324690	.	-	.	ID=LotjaGi1g1v0127200.1.exon.5;Parent=LotjaGi1g1v0127200.1
LjG1.1_chr1	PGSB	CDS	20324574	20324690	.	-	1	ID=LotjaGi1g1v0127200.1.CDS.5;Parent=LotjaGi1g1v0127200.1
LjG1.1_chr1	PGSB	exon	20325322	20325384	.	-	.	ID=LotjaGi1g1v0127200.1.exon.6;Parent=LotjaGi1g1v0127200.1
LjG1.1_chr1	PGSB	CDS	20325322	20325384	.	-	1	ID=LotjaGi1g1v0127200.1.CDS.6;Parent=LotjaGi1g1v0127200.1
LjG1.1_chr1	PGSB	CDS	20342134	20342327	.	-	0	ID=LotjaGi1g1v0127200.1.CDS.7;Parent=LotjaGi1g1v0127200.1
LjG1.1_chr1	PGSB	exon	20342134	20342449	.	-	.	ID=LotjaGi1g1v0127200.1.exon.7;Parent=LotjaGi1g1v0127200.1
LjG1.1_chr1	PGSB	five_prime_UTR	20342328	20342449	.	-	.	ID=LotjaGi1g1v0127200.1.five_prime_UTR.2;Parent=LotjaGi1g1v0127200.1
LjG1.1_chr1	PGSB	exon	20345049	20345255	.	-	.	ID=LotjaGi1g1v0127200.1.exon.8;Parent=LotjaGi1g1v0127200.1
LjG1.1_chr1	PGSB	five_prime_UTR	20345049	20345255	.	-	.	ID=LotjaGi1g1v0127200.1.five_prime_UTR.3;Parent=LotjaGi1g1v0127200.1
LjG1.1_chr1	PGSB	exon	20345384	20345663	.	-	.	ID=LotjaGi1g1v0127200.1.exon.9;Parent=LotjaGi1g1v0127200.1
LjG1.1_chr1	PGSB	five_prime_UTR	20345384	20345663	.	-	.	ID=LotjaGi1g1v0127200.1.five_prime_UTR.4;Parent=LotjaGi1g1v0127200.1
###
LjG1.1_chr1	PGSB	gene	20358257	20360475	.	+	.	ID=LotjaGi1g1v0127300
LjG1.1_chr1	PGSB	five_prime_UTR	20358257	20358401	.	+	.	ID=LotjaGi1g1v0127300.1.five_prime_UTR.1;Parent=LotjaGi1g1v0127300.1
LjG1.1_chr1	PGSB	exon	20358257	20358773	.	+	.	ID=LotjaGi1g1v0127300.1.exon.1;Parent=LotjaGi1g1v0127300.1
LjG1.1_chr1	PGSB	CDS	20358402	20358773	.	+	0	ID=LotjaGi1g1v0127300.1.CDS.1;Parent=LotjaGi1g1v0127300.1
LjG1.1_chr1	PGSB	exon	20359647	20359769	.	+	.	ID=LotjaGi1g1v0127300.1.exon.2;Parent=LotjaGi1g1v0127300.1
LjG1.1_chr1	PGSB	CDS	20359647	20359769	.	+	0	ID=LotjaGi1g1v0127300.1.CDS.2;Parent=LotjaGi1g1v0127300.1
LjG1.1_chr1	PGSB	CDS	20359888	20359971	.	+	0	ID=LotjaGi1g1v0127300.1.CDS.3;Parent=LotjaGi1g1v0127300.1
LjG1.1_chr1	PGSB	exon	20359888	20360475	.	+	.	ID=LotjaGi1g1v0127300.1.exon.3;Parent=LotjaGi1g1v0127300.1
LjG1.1_chr1	PGSB	three_prime_UTR	20359972	20360475	.	+	.	ID=LotjaGi1g1v0127300.1.three_prime_UTR.2;Parent=LotjaGi1g1v0127300.1
###
LjG1.1_chr1	PGSB	gene	20365274	20368771	.	+	.	ID=LotjaGi1g1v0127400
LjG1.1_chr1	PGSB	exon	20365274	20365336	.	+	.	ID=LotjaGi1g1v0127400.1.exon.1;Parent=LotjaGi1g1v0127400.1
LjG1.1_chr1	PGSB	five_prime_UTR	20365274	20365336	.	+	.	ID=LotjaGi1g1v0127400.1.five_prime_UTR.1;Parent=LotjaGi1g1v0127400.1
LjG1.1_chr1	PGSB	five_prime_UTR	20365955	20366270	.	+	.	ID=LotjaGi1g1v0127400.1.five_prime_UTR.2;Parent=LotjaGi1g1v0127400.1
LjG1.1_chr1	PGSB	exon	20365955	20368771	.	+	.	ID=LotjaGi1g1v0127400.1.exon.2;Parent=LotjaGi1g1v0127400.1
LjG1.1_chr1	PGSB	CDS	20366271	20367887	.	+	0	ID=LotjaGi1g1v0127400.1.CDS.1;Parent=LotjaGi1g1v0127400.1
LjG1.1_chr1	PGSB	three_prime_UTR	20367888	20368771	.	+	.	ID=LotjaGi1g1v0127400.1.three_prime_UTR.3;Parent=LotjaGi1g1v0127400.1
###
LjG1.1_chr1	PGSB	gene	20370313	20372173	.	-	.	ID=LotjaGi1g1v0127500
LjG1.1_chr1	PGSB	three_prime_UTR	20370313	20371528	.	-	.	ID=LotjaGi1g1v0127500.1.three_prime_UTR.1;Parent=LotjaGi1g1v0127500.1
LjG1.1_chr1	PGSB	exon	20370313	20372173	.	-	.	ID=LotjaGi1g1v0127500.1.exon.1;Parent=LotjaGi1g1v0127500.1
LjG1.1_chr1	PGSB	CDS	20371529	20371918	.	-	0	ID=LotjaGi1g1v0127500.1.CDS.1;Parent=LotjaGi1g1v0127500.1
LjG1.1_chr1	PGSB	five_prime_UTR	20371919	20372173	.	-	.	ID=LotjaGi1g1v0127500.1.five_prime_UTR.2;Parent=LotjaGi1g1v0127500.1
###
LjG1.1_chr1	PGSB	gene	20381955	20383549	.	+	.	ID=LotjaGi1g1v0127600_LC
LjG1.1_chr1	PGSB	exon	20381955	20382009	.	+	.	ID=LotjaGi1g1v0127600_LC.1.exon.1;Parent=LotjaGi1g1v0127600_LC.1
LjG1.1_chr1	PGSB	five_prime_UTR	20381955	20382009	.	+	.	ID=LotjaGi1g1v0127600_LC.1.five_prime_UTR.1;Parent=LotjaGi1g1v0127600_LC.1
LjG1.1_chr1	PGSB	five_prime_UTR	20383020	20383025	.	+	.	ID=LotjaGi1g1v0127600_LC.1.five_prime_UTR.2;Parent=LotjaGi1g1v0127600_LC.1
LjG1.1_chr1	PGSB	exon	20383020	20383549	.	+	.	ID=LotjaGi1g1v0127600_LC.1.exon.2;Parent=LotjaGi1g1v0127600_LC.1
LjG1.1_chr1	PGSB	CDS	20383026	20383367	.	+	0	ID=LotjaGi1g1v0127600_LC.1.CDS.1;Parent=LotjaGi1g1v0127600_LC.1
LjG1.1_chr1	PGSB	three_prime_UTR	20383368	20383549	.	+	.	ID=LotjaGi1g1v0127600_LC.1.three_prime_UTR.3;Parent=LotjaGi1g1v0127600_LC.1
###
LjG1.1_chr1	PGSB	gene	20388344	20402367	.	+	.	ID=LotjaGi1g1v0127700
LjG1.1_chr1	PGSB	five_prime_UTR	20388344	20388463	.	+	.	ID=LotjaGi1g1v0127700.1.five_prime_UTR.1;Parent=LotjaGi1g1v0127700.1
LjG1.1_chr1	PGSB	exon	20388344	20388652	.	+	.	ID=LotjaGi1g1v0127700.1.exon.1;Parent=LotjaGi1g1v0127700.1
LjG1.1_chr1	PGSB	CDS	20388464	20388652	.	+	0	ID=LotjaGi1g1v0127700.1.CDS.1;Parent=LotjaGi1g1v0127700.1
LjG1.1_chr1	PGSB	exon	20389027	20389155	.	+	.	ID=LotjaGi1g1v0127700.1.exon.2;Parent=LotjaGi1g1v0127700.1
LjG1.1_chr1	PGSB	CDS	20389027	20389155	.	+	0	ID=LotjaGi1g1v0127700.1.CDS.2;Parent=LotjaGi1g1v0127700.1
LjG1.1_chr1	PGSB	exon	20389258	20389425	.	+	.	ID=LotjaGi1g1v0127700.1.exon.3;Parent=LotjaGi1g1v0127700.1
LjG1.1_chr1	PGSB	CDS	20389258	20389425	.	+	0	ID=LotjaGi1g1v0127700.1.CDS.3;Parent=LotjaGi1g1v0127700.1
LjG1.1_chr1	PGSB	exon	20389766	20389849	.	+	.	ID=LotjaGi1g1v0127700.1.exon.4;Parent=LotjaGi1g1v0127700.1
LjG1.1_chr1	PGSB	CDS	20389766	20389849	.	+	0	ID=LotjaGi1g1v0127700.1.CDS.4;Parent=LotjaGi1g1v0127700.1
LjG1.1_chr1	PGSB	exon	20390115	20390165	.	+	.	ID=LotjaGi1g1v0127700.1.exon.5;Parent=LotjaGi1g1v0127700.1
LjG1.1_chr1	PGSB	CDS	20390115	20390165	.	+	0	ID=LotjaGi1g1v0127700.1.CDS.5;Parent=LotjaGi1g1v0127700.1
LjG1.1_chr1	PGSB	exon	20391305	20391361	.	+	.	ID=LotjaGi1g1v0127700.1.exon.6;Parent=LotjaGi1g1v0127700.1
LjG1.1_chr1	PGSB	CDS	20391305	20391361	.	+	0	ID=LotjaGi1g1v0127700.1.CDS.6;Parent=LotjaGi1g1v0127700.1
LjG1.1_chr1	PGSB	exon	20391440	20391522	.	+	.	ID=LotjaGi1g1v0127700.1.exon.7;Parent=LotjaGi1g1v0127700.1
LjG1.1_chr1	PGSB	CDS	20391440	20391522	.	+	0	ID=LotjaGi1g1v0127700.1.CDS.7;Parent=LotjaGi1g1v0127700.1
LjG1.1_chr1	PGSB	exon	20391640	20391763	.	+	.	ID=LotjaGi1g1v0127700.1.exon.8;Parent=LotjaGi1g1v0127700.1
LjG1.1_chr1	PGSB	CDS	20391640	20391763	.	+	1	ID=LotjaGi1g1v0127700.1.CDS.8;Parent=LotjaGi1g1v0127700.1
LjG1.1_chr1	PGSB	exon	20392078	20392137	.	+	.	ID=LotjaGi1g1v0127700.1.exon.9;Parent=LotjaGi1g1v0127700.1
LjG1.1_chr1	PGSB	CDS	20392078	20392137	.	+	0	ID=LotjaGi1g1v0127700.1.CDS.9;Parent=LotjaGi1g1v0127700.1
LjG1.1_chr1	PGSB	exon	20392994	20393236	.	+	.	ID=LotjaGi1g1v0127700.1.exon.10;Parent=LotjaGi1g1v0127700.1
LjG1.1_chr1	PGSB	CDS	20392994	20393236	.	+	0	ID=LotjaGi1g1v0127700.1.CDS.10;Parent=LotjaGi1g1v0127700.1
LjG1.1_chr1	PGSB	exon	20394069	20394222	.	+	.	ID=LotjaGi1g1v0127700.1.exon.11;Parent=LotjaGi1g1v0127700.1
LjG1.1_chr1	PGSB	CDS	20394069	20394222	.	+	0	ID=LotjaGi1g1v0127700.1.CDS.11;Parent=LotjaGi1g1v0127700.1
LjG1.1_chr1	PGSB	exon	20396113	20396240	.	+	.	ID=LotjaGi1g1v0127700.1.exon.12;Parent=LotjaGi1g1v0127700.1
LjG1.1_chr1	PGSB	CDS	20396113	20396240	.	+	2	ID=LotjaGi1g1v0127700.1.CDS.12;Parent=LotjaGi1g1v0127700.1
LjG1.1_chr1	PGSB	exon	20396498	20396545	.	+	.	ID=LotjaGi1g1v0127700.1.exon.13;Parent=LotjaGi1g1v0127700.1
LjG1.1_chr1	PGSB	CDS	20396498	20396545	.	+	0	ID=LotjaGi1g1v0127700.1.CDS.13;Parent=LotjaGi1g1v0127700.1
LjG1.1_chr1	PGSB	exon	20396635	20396765	.	+	.	ID=LotjaGi1g1v0127700.1.exon.14;Parent=LotjaGi1g1v0127700.1
LjG1.1_chr1	PGSB	CDS	20396635	20396765	.	+	0	ID=LotjaGi1g1v0127700.1.CDS.14;Parent=LotjaGi1g1v0127700.1
LjG1.1_chr1	PGSB	exon	20396921	20397003	.	+	.	ID=LotjaGi1g1v0127700.1.exon.15;Parent=LotjaGi1g1v0127700.1
LjG1.1_chr1	PGSB	CDS	20396921	20397003	.	+	1	ID=LotjaGi1g1v0127700.1.CDS.15;Parent=LotjaGi1g1v0127700.1
LjG1.1_chr1	PGSB	exon	20397453	20397556	.	+	.	ID=LotjaGi1g1v0127700.1.exon.16;Parent=LotjaGi1g1v0127700.1
LjG1.1_chr1	PGSB	CDS	20397453	20397556	.	+	2	ID=LotjaGi1g1v0127700.1.CDS.16;Parent=LotjaGi1g1v0127700.1
LjG1.1_chr1	PGSB	exon	20398047	20398117	.	+	.	ID=LotjaGi1g1v0127700.1.exon.17;Parent=LotjaGi1g1v0127700.1
LjG1.1_chr1	PGSB	CDS	20398047	20398117	.	+	0	ID=LotjaGi1g1v0127700.1.CDS.17;Parent=LotjaGi1g1v0127700.1
LjG1.1_chr1	PGSB	exon	20398417	20398721	.	+	.	ID=LotjaGi1g1v0127700.1.exon.18;Parent=LotjaGi1g1v0127700.1
LjG1.1_chr1	PGSB	CDS	20398417	20398721	.	+	1	ID=LotjaGi1g1v0127700.1.CDS.18;Parent=LotjaGi1g1v0127700.1
LjG1.1_chr1	PGSB	CDS	20398941	20399095	.	+	2	ID=LotjaGi1g1v0127700.1.CDS.19;Parent=LotjaGi1g1v0127700.1
LjG1.1_chr1	PGSB	exon	20398941	20399131	.	+	.	ID=LotjaGi1g1v0127700.1.exon.19;Parent=LotjaGi1g1v0127700.1
LjG1.1_chr1	PGSB	three_prime_UTR	20399096	20399131	.	+	.	ID=LotjaGi1g1v0127700.1.three_prime_UTR.2;Parent=LotjaGi1g1v0127700.1
LjG1.1_chr1	PGSB	exon	20400532	20400598	.	+	.	ID=LotjaGi1g1v0127700.1.exon.20;Parent=LotjaGi1g1v0127700.1
LjG1.1_chr1	PGSB	three_prime_UTR	20400532	20400598	.	+	.	ID=LotjaGi1g1v0127700.1.three_prime_UTR.3;Parent=LotjaGi1g1v0127700.1
LjG1.1_chr1	PGSB	exon	20400693	20400795	.	+	.	ID=LotjaGi1g1v0127700.1.exon.21;Parent=LotjaGi1g1v0127700.1
LjG1.1_chr1	PGSB	three_prime_UTR	20400693	20400795	.	+	.	ID=LotjaGi1g1v0127700.1.three_prime_UTR.4;Parent=LotjaGi1g1v0127700.1
LjG1.1_chr1	PGSB	exon	20400973	20401215	.	+	.	ID=LotjaGi1g1v0127700.1.exon.22;Parent=LotjaGi1g1v0127700.1
LjG1.1_chr1	PGSB	three_prime_UTR	20400973	20401215	.	+	.	ID=LotjaGi1g1v0127700.1.three_prime_UTR.5;Parent=LotjaGi1g1v0127700.1
LjG1.1_chr1	PGSB	exon	20401348	20402367	.	+	.	ID=LotjaGi1g1v0127700.1.exon.23;Parent=LotjaGi1g1v0127700.1
LjG1.1_chr1	PGSB	three_prime_UTR	20401348	20402367	.	+	.	ID=LotjaGi1g1v0127700.1.three_prime_UTR.6;Parent=LotjaGi1g1v0127700.1
###
LjG1.1_chr1	PGSB	gene	20404344	20406611	.	-	.	ID=LotjaGi1g1v0127800
LjG1.1_chr1	PGSB	three_prime_UTR	20404344	20404745	.	-	.	ID=LotjaGi1g1v0127800.1.three_prime_UTR.1;Parent=LotjaGi1g1v0127800.1
LjG1.1_chr1	PGSB	exon	20404344	20405333	.	-	.	ID=LotjaGi1g1v0127800.1.exon.1;Parent=LotjaGi1g1v0127800.1
LjG1.1_chr1	PGSB	CDS	20404746	20405333	.	-	0	ID=LotjaGi1g1v0127800.1.CDS.1;Parent=LotjaGi1g1v0127800.1
LjG1.1_chr1	PGSB	CDS	20406039	20406200	.	-	0	ID=LotjaGi1g1v0127800.1.CDS.2;Parent=LotjaGi1g1v0127800.1
LjG1.1_chr1	PGSB	exon	20406039	20406611	.	-	.	ID=LotjaGi1g1v0127800.1.exon.2;Parent=LotjaGi1g1v0127800.1
LjG1.1_chr1	PGSB	five_prime_UTR	20406201	20406611	.	-	.	ID=LotjaGi1g1v0127800.1.five_prime_UTR.2;Parent=LotjaGi1g1v0127800.1
###
LjG1.1_chr1	PGSB	gene	20419192	20424061	.	-	.	ID=LotjaGi1g1v0127900
LjG1.1_chr1	PGSB	three_prime_UTR	20419192	20419663	.	-	.	ID=LotjaGi1g1v0127900.1.three_prime_UTR.1;Parent=LotjaGi1g1v0127900.1
LjG1.1_chr1	PGSB	exon	20419192	20419812	.	-	.	ID=LotjaGi1g1v0127900.1.exon.1;Parent=LotjaGi1g1v0127900.1
LjG1.1_chr1	PGSB	CDS	20419664	20419812	.	-	2	ID=LotjaGi1g1v0127900.1.CDS.1;Parent=LotjaGi1g1v0127900.1
LjG1.1_chr1	PGSB	exon	20423345	20423482	.	-	.	ID=LotjaGi1g1v0127900.1.exon.2;Parent=LotjaGi1g1v0127900.1
LjG1.1_chr1	PGSB	CDS	20423345	20423482	.	-	2	ID=LotjaGi1g1v0127900.1.CDS.2;Parent=LotjaGi1g1v0127900.1
LjG1.1_chr1	PGSB	CDS	20423613	20423790	.	-	0	ID=LotjaGi1g1v0127900.1.CDS.3;Parent=LotjaGi1g1v0127900.1
LjG1.1_chr1	PGSB	exon	20423613	20424061	.	-	.	ID=LotjaGi1g1v0127900.1.exon.3;Parent=LotjaGi1g1v0127900.1
LjG1.1_chr1	PGSB	five_prime_UTR	20423791	20424061	.	-	.	ID=LotjaGi1g1v0127900.1.five_prime_UTR.2;Parent=LotjaGi1g1v0127900.1
###
LjG1.1_chr1	PGSB	gene	20425286	20431269	.	+	.	ID=LotjaGi1g1v0128000
LjG1.1_chr1	PGSB	exon	20426377	20426814	.	+	.	ID=LotjaGi1g1v0128000.1.exon.1;Parent=LotjaGi1g1v0128000.1
LjG1.1_chr1	PGSB	CDS	20426377	20426814	.	+	0	ID=LotjaGi1g1v0128000.1.CDS.1;Parent=LotjaGi1g1v0128000.1
###
LjG1.1_chr1	PGSB	gene	20463213	20464578	.	-	.	ID=LotjaGi1g1v0128100
LjG1.1_chr1	PGSB	three_prime_UTR	20463213	20464113	.	-	.	ID=LotjaGi1g1v0128100.1.three_prime_UTR.1;Parent=LotjaGi1g1v0128100.1
LjG1.1_chr1	PGSB	exon	20463213	20464578	.	-	.	ID=LotjaGi1g1v0128100.1.exon.1;Parent=LotjaGi1g1v0128100.1
LjG1.1_chr1	PGSB	CDS	20464114	20464452	.	-	0	ID=LotjaGi1g1v0128100.1.CDS.1;Parent=LotjaGi1g1v0128100.1
LjG1.1_chr1	PGSB	five_prime_UTR	20464453	20464578	.	-	.	ID=LotjaGi1g1v0128100.1.five_prime_UTR.2;Parent=LotjaGi1g1v0128100.1
###
LjG1.1_chr1	PGSB	gene	20474385	20474710	.	+	.	ID=LotjaGi1g1v0128200_LC
LjG1.1_chr1	PGSB	five_prime_UTR	20474385	20474386	.	+	.	ID=LotjaGi1g1v0128200_LC.1.five_prime_UTR.1;Parent=LotjaGi1g1v0128200_LC.1
LjG1.1_chr1	PGSB	exon	20474385	20474710	.	+	.	ID=LotjaGi1g1v0128200_LC.1.exon.1;Parent=LotjaGi1g1v0128200_LC.1
LjG1.1_chr1	PGSB	CDS	20474387	20474710	.	+	0	ID=LotjaGi1g1v0128200_LC.1.CDS.1;Parent=LotjaGi1g1v0128200_LC.1
###
LjG1.1_chr1	PGSB	gene	20480249	20485750	.	+	.	ID=LotjaGi1g1v0128300
LjG1.1_chr1	PGSB	exon	20480249	20480649	.	+	.	ID=LotjaGi1g1v0128300.1.exon.1;Parent=LotjaGi1g1v0128300.1
LjG1.1_chr1	PGSB	five_prime_UTR	20480249	20480649	.	+	.	ID=LotjaGi1g1v0128300.1.five_prime_UTR.1;Parent=LotjaGi1g1v0128300.1
LjG1.1_chr1	PGSB	five_prime_UTR	20480967	20481189	.	+	.	ID=LotjaGi1g1v0128300.1.five_prime_UTR.2;Parent=LotjaGi1g1v0128300.1
LjG1.1_chr1	PGSB	exon	20480967	20482488	.	+	.	ID=LotjaGi1g1v0128300.1.exon.2;Parent=LotjaGi1g1v0128300.1
LjG1.1_chr1	PGSB	CDS	20481190	20482488	.	+	0	ID=LotjaGi1g1v0128300.1.CDS.1;Parent=LotjaGi1g1v0128300.1
LjG1.1_chr1	PGSB	exon	20482572	20482753	.	+	.	ID=LotjaGi1g1v0128300.1.exon.3;Parent=LotjaGi1g1v0128300.1
LjG1.1_chr1	PGSB	CDS	20482572	20482753	.	+	0	ID=LotjaGi1g1v0128300.1.CDS.2;Parent=LotjaGi1g1v0128300.1
LjG1.1_chr1	PGSB	CDS	20484660	20484972	.	+	1	ID=LotjaGi1g1v0128300.1.CDS.3;Parent=LotjaGi1g1v0128300.1
LjG1.1_chr1	PGSB	exon	20484660	20485750	.	+	.	ID=LotjaGi1g1v0128300.1.exon.4;Parent=LotjaGi1g1v0128300.1
LjG1.1_chr1	PGSB	three_prime_UTR	20484973	20485750	.	+	.	ID=LotjaGi1g1v0128300.1.three_prime_UTR.3;Parent=LotjaGi1g1v0128300.1
###
LjG1.1_chr1	PGSB	gene	20503053	20507782	.	+	.	ID=LotjaGi1g1v0128400
LjG1.1_chr1	PGSB	five_prime_UTR	20503053	20503065	.	+	.	ID=LotjaGi1g1v0128400.1.five_prime_UTR.1;Parent=LotjaGi1g1v0128400.1
LjG1.1_chr1	PGSB	exon	20503053	20503153	.	+	.	ID=LotjaGi1g1v0128400.1.exon.1;Parent=LotjaGi1g1v0128400.1
LjG1.1_chr1	PGSB	CDS	20503066	20503153	.	+	0	ID=LotjaGi1g1v0128400.1.CDS.1;Parent=LotjaGi1g1v0128400.1
LjG1.1_chr1	PGSB	exon	20503274	20503443	.	+	.	ID=LotjaGi1g1v0128400.1.exon.2;Parent=LotjaGi1g1v0128400.1
LjG1.1_chr1	PGSB	CDS	20503274	20503443	.	+	2	ID=LotjaGi1g1v0128400.1.CDS.2;Parent=LotjaGi1g1v0128400.1
LjG1.1_chr1	PGSB	exon	20503761	20503823	.	+	.	ID=LotjaGi1g1v0128400.1.exon.3;Parent=LotjaGi1g1v0128400.1
LjG1.1_chr1	PGSB	CDS	20503761	20503823	.	+	0	ID=LotjaGi1g1v0128400.1.CDS.3;Parent=LotjaGi1g1v0128400.1
LjG1.1_chr1	PGSB	exon	20503948	20503967	.	+	.	ID=LotjaGi1g1v0128400.1.exon.4;Parent=LotjaGi1g1v0128400.1
LjG1.1_chr1	PGSB	CDS	20503948	20503967	.	+	0	ID=LotjaGi1g1v0128400.1.CDS.4;Parent=LotjaGi1g1v0128400.1
LjG1.1_chr1	PGSB	exon	20504090	20504134	.	+	.	ID=LotjaGi1g1v0128400.1.exon.5;Parent=LotjaGi1g1v0128400.1
LjG1.1_chr1	PGSB	CDS	20504090	20504134	.	+	1	ID=LotjaGi1g1v0128400.1.CDS.5;Parent=LotjaGi1g1v0128400.1
LjG1.1_chr1	PGSB	exon	20504635	20504696	.	+	.	ID=LotjaGi1g1v0128400.1.exon.6;Parent=LotjaGi1g1v0128400.1
LjG1.1_chr1	PGSB	CDS	20504635	20504696	.	+	1	ID=LotjaGi1g1v0128400.1.CDS.6;Parent=LotjaGi1g1v0128400.1
LjG1.1_chr1	PGSB	exon	20506468	20506604	.	+	.	ID=LotjaGi1g1v0128400.1.exon.7;Parent=LotjaGi1g1v0128400.1
LjG1.1_chr1	PGSB	CDS	20506468	20506604	.	+	2	ID=LotjaGi1g1v0128400.1.CDS.7;Parent=LotjaGi1g1v0128400.1
LjG1.1_chr1	PGSB	exon	20506706	20506794	.	+	.	ID=LotjaGi1g1v0128400.1.exon.8;Parent=LotjaGi1g1v0128400.1
LjG1.1_chr1	PGSB	CDS	20506706	20506794	.	+	0	ID=LotjaGi1g1v0128400.1.CDS.8;Parent=LotjaGi1g1v0128400.1
LjG1.1_chr1	PGSB	CDS	20507368	20507386	.	+	1	ID=LotjaGi1g1v0128400.1.CDS.9;Parent=LotjaGi1g1v0128400.1
LjG1.1_chr1	PGSB	exon	20507368	20507782	.	+	.	ID=LotjaGi1g1v0128400.1.exon.9;Parent=LotjaGi1g1v0128400.1
LjG1.1_chr1	PGSB	three_prime_UTR	20507387	20507782	.	+	.	ID=LotjaGi1g1v0128400.1.three_prime_UTR.2;Parent=LotjaGi1g1v0128400.1
###
LjG1.1_chr1	PGSB	gene	20509729	20515005	.	+	.	ID=LotjaGi1g1v0128500
LjG1.1_chr1	PGSB	five_prime_UTR	20509729	20509891	.	+	.	ID=LotjaGi1g1v0128500.1.five_prime_UTR.1;Parent=LotjaGi1g1v0128500.1
LjG1.1_chr1	PGSB	exon	20509729	20509950	.	+	.	ID=LotjaGi1g1v0128500.1.exon.1;Parent=LotjaGi1g1v0128500.1
LjG1.1_chr1	PGSB	CDS	20509892	20509950	.	+	0	ID=LotjaGi1g1v0128500.1.CDS.1;Parent=LotjaGi1g1v0128500.1
LjG1.1_chr1	PGSB	exon	20510027	20510072	.	+	.	ID=LotjaGi1g1v0128500.1.exon.2;Parent=LotjaGi1g1v0128500.1
LjG1.1_chr1	PGSB	CDS	20510027	20510072	.	+	1	ID=LotjaGi1g1v0128500.1.CDS.2;Parent=LotjaGi1g1v0128500.1
LjG1.1_chr1	PGSB	exon	20510658	20511559	.	+	.	ID=LotjaGi1g1v0128500.1.exon.3;Parent=LotjaGi1g1v0128500.1
LjG1.1_chr1	PGSB	CDS	20510658	20511559	.	+	0	ID=LotjaGi1g1v0128500.1.CDS.3;Parent=LotjaGi1g1v0128500.1
LjG1.1_chr1	PGSB	exon	20511654	20511765	.	+	.	ID=LotjaGi1g1v0128500.1.exon.4;Parent=LotjaGi1g1v0128500.1
LjG1.1_chr1	PGSB	CDS	20511654	20511765	.	+	1	ID=LotjaGi1g1v0128500.1.CDS.4;Parent=LotjaGi1g1v0128500.1
LjG1.1_chr1	PGSB	exon	20512256	20512351	.	+	.	ID=LotjaGi1g1v0128500.1.exon.5;Parent=LotjaGi1g1v0128500.1
LjG1.1_chr1	PGSB	CDS	20512256	20512351	.	+	0	ID=LotjaGi1g1v0128500.1.CDS.5;Parent=LotjaGi1g1v0128500.1
LjG1.1_chr1	PGSB	CDS	20512431	20512514	.	+	0	ID=LotjaGi1g1v0128500.1.CDS.6;Parent=LotjaGi1g1v0128500.1
LjG1.1_chr1	PGSB	exon	20512431	20512545	.	+	.	ID=LotjaGi1g1v0128500.1.exon.6;Parent=LotjaGi1g1v0128500.1
LjG1.1_chr1	PGSB	three_prime_UTR	20512515	20512545	.	+	.	ID=LotjaGi1g1v0128500.1.three_prime_UTR.2;Parent=LotjaGi1g1v0128500.1
LjG1.1_chr1	PGSB	exon	20512679	20515005	.	+	.	ID=LotjaGi1g1v0128500.1.exon.7;Parent=LotjaGi1g1v0128500.1
LjG1.1_chr1	PGSB	three_prime_UTR	20512679	20515005	.	+	.	ID=LotjaGi1g1v0128500.1.three_prime_UTR.3;Parent=LotjaGi1g1v0128500.1
###
LjG1.1_chr1	PGSB	gene	20516038	20522984	.	+	.	ID=LotjaGi1g1v0128600
LjG1.1_chr1	PGSB	five_prime_UTR	20516038	20516259	.	+	.	ID=LotjaGi1g1v0128600.1.five_prime_UTR.1;Parent=LotjaGi1g1v0128600.1
LjG1.1_chr1	PGSB	exon	20516038	20516668	.	+	.	ID=LotjaGi1g1v0128600.1.exon.1;Parent=LotjaGi1g1v0128600.1
LjG1.1_chr1	PGSB	CDS	20516260	20516668	.	+	0	ID=LotjaGi1g1v0128600.1.CDS.1;Parent=LotjaGi1g1v0128600.1
LjG1.1_chr1	PGSB	exon	20517730	20518377	.	+	.	ID=LotjaGi1g1v0128600.1.exon.2;Parent=LotjaGi1g1v0128600.1
LjG1.1_chr1	PGSB	CDS	20517730	20518377	.	+	2	ID=LotjaGi1g1v0128600.1.CDS.2;Parent=LotjaGi1g1v0128600.1
LjG1.1_chr1	PGSB	exon	20518785	20518961	.	+	.	ID=LotjaGi1g1v0128600.1.exon.3;Parent=LotjaGi1g1v0128600.1
LjG1.1_chr1	PGSB	CDS	20518785	20518961	.	+	2	ID=LotjaGi1g1v0128600.1.CDS.3;Parent=LotjaGi1g1v0128600.1
LjG1.1_chr1	PGSB	exon	20519499	20519948	.	+	.	ID=LotjaGi1g1v0128600.1.exon.4;Parent=LotjaGi1g1v0128600.1
LjG1.1_chr1	PGSB	CDS	20519499	20519948	.	+	2	ID=LotjaGi1g1v0128600.1.CDS.4;Parent=LotjaGi1g1v0128600.1
LjG1.1_chr1	PGSB	exon	20520428	20520862	.	+	.	ID=LotjaGi1g1v0128600.1.exon.5;Parent=LotjaGi1g1v0128600.1
LjG1.1_chr1	PGSB	CDS	20520428	20520862	.	+	2	ID=LotjaGi1g1v0128600.1.CDS.5;Parent=LotjaGi1g1v0128600.1
LjG1.1_chr1	PGSB	exon	20520972	20521226	.	+	.	ID=LotjaGi1g1v0128600.1.exon.6;Parent=LotjaGi1g1v0128600.1
LjG1.1_chr1	PGSB	CDS	20520972	20521226	.	+	2	ID=LotjaGi1g1v0128600.1.CDS.6;Parent=LotjaGi1g1v0128600.1
LjG1.1_chr1	PGSB	exon	20521867	20521928	.	+	.	ID=LotjaGi1g1v0128600.1.exon.7;Parent=LotjaGi1g1v0128600.1
LjG1.1_chr1	PGSB	CDS	20521867	20521928	.	+	2	ID=LotjaGi1g1v0128600.1.CDS.7;Parent=LotjaGi1g1v0128600.1
LjG1.1_chr1	PGSB	CDS	20522161	20522628	.	+	0	ID=LotjaGi1g1v0128600.1.CDS.8;Parent=LotjaGi1g1v0128600.1
LjG1.1_chr1	PGSB	exon	20522161	20522984	.	+	.	ID=LotjaGi1g1v0128600.1.exon.8;Parent=LotjaGi1g1v0128600.1
LjG1.1_chr1	PGSB	three_prime_UTR	20522629	20522984	.	+	.	ID=LotjaGi1g1v0128600.1.three_prime_UTR.2;Parent=LotjaGi1g1v0128600.1
###
LjG1.1_chr1	PGSB	gene	20523404	20526130	.	+	.	ID=LotjaGi1g1v0128700
LjG1.1_chr1	PGSB	five_prime_UTR	20523404	20523612	.	+	.	ID=LotjaGi1g1v0128700.1.five_prime_UTR.1;Parent=LotjaGi1g1v0128700.1
LjG1.1_chr1	PGSB	exon	20523404	20524063	.	+	.	ID=LotjaGi1g1v0128700.1.exon.1;Parent=LotjaGi1g1v0128700.1
LjG1.1_chr1	PGSB	CDS	20523613	20524063	.	+	0	ID=LotjaGi1g1v0128700.1.CDS.1;Parent=LotjaGi1g1v0128700.1
LjG1.1_chr1	PGSB	CDS	20524987	20525489	.	+	2	ID=LotjaGi1g1v0128700.1.CDS.2;Parent=LotjaGi1g1v0128700.1
LjG1.1_chr1	PGSB	exon	20524987	20526130	.	+	.	ID=LotjaGi1g1v0128700.1.exon.2;Parent=LotjaGi1g1v0128700.1
LjG1.1_chr1	PGSB	three_prime_UTR	20525490	20526130	.	+	.	ID=LotjaGi1g1v0128700.1.three_prime_UTR.2;Parent=LotjaGi1g1v0128700.1
###
LjG1.1_chr1	PGSB	gene	20529964	20530307	.	-	.	ID=LotjaGi1g1v0128800_LC
###
LjG1.1_chr1	PGSB	gene	20545812	20552421	.	-	.	ID=LotjaGi1g1v0128900
LjG1.1_chr1	PGSB	three_prime_UTR	20545812	20546423	.	-	.	ID=LotjaGi1g1v0128900.1.three_prime_UTR.1;Parent=LotjaGi1g1v0128900.1
LjG1.1_chr1	PGSB	exon	20545812	20546529	.	-	.	ID=LotjaGi1g1v0128900.1.exon.1;Parent=LotjaGi1g1v0128900.1
LjG1.1_chr1	PGSB	CDS	20546424	20546529	.	-	1	ID=LotjaGi1g1v0128900.1.CDS.1;Parent=LotjaGi1g1v0128900.1
LjG1.1_chr1	PGSB	exon	20547375	20547478	.	-	.	ID=LotjaGi1g1v0128900.1.exon.2;Parent=LotjaGi1g1v0128900.1
LjG1.1_chr1	PGSB	CDS	20547375	20547478	.	-	0	ID=LotjaGi1g1v0128900.1.CDS.2;Parent=LotjaGi1g1v0128900.1
LjG1.1_chr1	PGSB	exon	20548589	20548666	.	-	.	ID=LotjaGi1g1v0128900.1.exon.3;Parent=LotjaGi1g1v0128900.1
LjG1.1_chr1	PGSB	CDS	20548589	20548666	.	-	0	ID=LotjaGi1g1v0128900.1.CDS.3;Parent=LotjaGi1g1v0128900.1
LjG1.1_chr1	PGSB	exon	20548770	20548934	.	-	.	ID=LotjaGi1g1v0128900.1.exon.4;Parent=LotjaGi1g1v0128900.1
LjG1.1_chr1	PGSB	CDS	20548770	20548934	.	-	0	ID=LotjaGi1g1v0128900.1.CDS.4;Parent=LotjaGi1g1v0128900.1
LjG1.1_chr1	PGSB	exon	20549035	20549123	.	-	.	ID=LotjaGi1g1v0128900.1.exon.5;Parent=LotjaGi1g1v0128900.1
LjG1.1_chr1	PGSB	CDS	20549035	20549123	.	-	2	ID=LotjaGi1g1v0128900.1.CDS.5;Parent=LotjaGi1g1v0128900.1
LjG1.1_chr1	PGSB	exon	20549810	20549975	.	-	.	ID=LotjaGi1g1v0128900.1.exon.6;Parent=LotjaGi1g1v0128900.1
LjG1.1_chr1	PGSB	CDS	20549810	20549975	.	-	0	ID=LotjaGi1g1v0128900.1.CDS.6;Parent=LotjaGi1g1v0128900.1
LjG1.1_chr1	PGSB	exon	20550093	20550169	.	-	.	ID=LotjaGi1g1v0128900.1.exon.7;Parent=LotjaGi1g1v0128900.1
LjG1.1_chr1	PGSB	CDS	20550093	20550169	.	-	2	ID=LotjaGi1g1v0128900.1.CDS.7;Parent=LotjaGi1g1v0128900.1
LjG1.1_chr1	PGSB	CDS	20551116	20551788	.	-	0	ID=LotjaGi1g1v0128900.1.CDS.8;Parent=LotjaGi1g1v0128900.1
LjG1.1_chr1	PGSB	exon	20551116	20552421	.	-	.	ID=LotjaGi1g1v0128900.1.exon.8;Parent=LotjaGi1g1v0128900.1
LjG1.1_chr1	PGSB	five_prime_UTR	20551789	20552421	.	-	.	ID=LotjaGi1g1v0128900.1.five_prime_UTR.2;Parent=LotjaGi1g1v0128900.1
###
LjG1.1_chr1	PGSB	gene	20553821	20559048	.	-	.	ID=LotjaGi1g1v0129000
LjG1.1_chr1	PGSB	three_prime_UTR	20553821	20554668	.	-	.	ID=LotjaGi1g1v0129000.1.three_prime_UTR.1;Parent=LotjaGi1g1v0129000.1
LjG1.1_chr1	PGSB	exon	20553821	20554743	.	-	.	ID=LotjaGi1g1v0129000.1.exon.1;Parent=LotjaGi1g1v0129000.1
LjG1.1_chr1	PGSB	CDS	20554669	20554743	.	-	0	ID=LotjaGi1g1v0129000.1.CDS.1;Parent=LotjaGi1g1v0129000.1
LjG1.1_chr1	PGSB	exon	20554967	20555143	.	-	.	ID=LotjaGi1g1v0129000.1.exon.2;Parent=LotjaGi1g1v0129000.1
LjG1.1_chr1	PGSB	CDS	20554967	20555143	.	-	0	ID=LotjaGi1g1v0129000.1.CDS.2;Parent=LotjaGi1g1v0129000.1
LjG1.1_chr1	PGSB	exon	20556150	20556263	.	-	.	ID=LotjaGi1g1v0129000.1.exon.3;Parent=LotjaGi1g1v0129000.1
LjG1.1_chr1	PGSB	CDS	20556150	20556263	.	-	0	ID=LotjaGi1g1v0129000.1.CDS.3;Parent=LotjaGi1g1v0129000.1
LjG1.1_chr1	PGSB	exon	20556503	20556581	.	-	.	ID=LotjaGi1g1v0129000.1.exon.4;Parent=LotjaGi1g1v0129000.1
LjG1.1_chr1	PGSB	CDS	20556503	20556581	.	-	1	ID=LotjaGi1g1v0129000.1.CDS.4;Parent=LotjaGi1g1v0129000.1
LjG1.1_chr1	PGSB	exon	20557765	20557926	.	-	.	ID=LotjaGi1g1v0129000.1.exon.5;Parent=LotjaGi1g1v0129000.1
LjG1.1_chr1	PGSB	CDS	20557765	20557926	.	-	1	ID=LotjaGi1g1v0129000.1.CDS.5;Parent=LotjaGi1g1v0129000.1
LjG1.1_chr1	PGSB	exon	20558549	20558671	.	-	.	ID=LotjaGi1g1v0129000.1.exon.6;Parent=LotjaGi1g1v0129000.1
LjG1.1_chr1	PGSB	CDS	20558549	20558671	.	-	1	ID=LotjaGi1g1v0129000.1.CDS.6;Parent=LotjaGi1g1v0129000.1
LjG1.1_chr1	PGSB	CDS	20558763	20558809	.	-	0	ID=LotjaGi1g1v0129000.1.CDS.7;Parent=LotjaGi1g1v0129000.1
LjG1.1_chr1	PGSB	exon	20558763	20559048	.	-	.	ID=LotjaGi1g1v0129000.1.exon.7;Parent=LotjaGi1g1v0129000.1
LjG1.1_chr1	PGSB	five_prime_UTR	20558810	20559048	.	-	.	ID=LotjaGi1g1v0129000.1.five_prime_UTR.2;Parent=LotjaGi1g1v0129000.1
###
LjG1.1_chr1	PGSB	gene	20605150	20607214	.	+	.	ID=LotjaGi1g1v0129100_LC
LjG1.1_chr1	PGSB	five_prime_UTR	20605150	20605166	.	+	.	ID=LotjaGi1g1v0129100_LC.1.five_prime_UTR.1;Parent=LotjaGi1g1v0129100_LC.1
LjG1.1_chr1	PGSB	exon	20605150	20607214	.	+	.	ID=LotjaGi1g1v0129100_LC.1.exon.1;Parent=LotjaGi1g1v0129100_LC.1
LjG1.1_chr1	PGSB	CDS	20605167	20605796	.	+	0	ID=LotjaGi1g1v0129100_LC.1.CDS.1;Parent=LotjaGi1g1v0129100_LC.1
LjG1.1_chr1	PGSB	three_prime_UTR	20605797	20607214	.	+	.	ID=LotjaGi1g1v0129100_LC.1.three_prime_UTR.2;Parent=LotjaGi1g1v0129100_LC.1
###
LjG1.1_chr1	PGSB	gene	20614674	20616205	.	-	.	ID=LotjaGi1g1v0129200
LjG1.1_chr1	PGSB	three_prime_UTR	20614674	20614916	.	-	.	ID=LotjaGi1g1v0129200.1.three_prime_UTR.1;Parent=LotjaGi1g1v0129200.1
LjG1.1_chr1	PGSB	exon	20614674	20616205	.	-	.	ID=LotjaGi1g1v0129200.1.exon.1;Parent=LotjaGi1g1v0129200.1
LjG1.1_chr1	PGSB	CDS	20614917	20616014	.	-	0	ID=LotjaGi1g1v0129200.1.CDS.1;Parent=LotjaGi1g1v0129200.1
LjG1.1_chr1	PGSB	five_prime_UTR	20616015	20616205	.	-	.	ID=LotjaGi1g1v0129200.1.five_prime_UTR.2;Parent=LotjaGi1g1v0129200.1
###
LjG1.1_chr1	PGSB	gene	20616488	20617421	.	-	.	ID=LotjaGi1g1v0129300_LC
LjG1.1_chr1	PGSB	three_prime_UTR	20616488	20616488	.	-	.	ID=LotjaGi1g1v0129300_LC.1.three_prime_UTR.1;Parent=LotjaGi1g1v0129300_LC.1
LjG1.1_chr1	PGSB	exon	20616488	20617421	.	-	.	ID=LotjaGi1g1v0129300_LC.1.exon.1;Parent=LotjaGi1g1v0129300_LC.1
LjG1.1_chr1	PGSB	CDS	20616489	20617421	.	-	0	ID=LotjaGi1g1v0129300_LC.1.CDS.1;Parent=LotjaGi1g1v0129300_LC.1
###
LjG1.1_chr1	PGSB	gene	20678009	20679321	.	-	.	ID=LotjaGi1g1v0129400_LC
LjG1.1_chr1	PGSB	three_prime_UTR	20678009	20678097	.	-	.	ID=LotjaGi1g1v0129400_LC.1.three_prime_UTR.1;Parent=LotjaGi1g1v0129400_LC.1
LjG1.1_chr1	PGSB	exon	20678009	20678270	.	-	.	ID=LotjaGi1g1v0129400_LC.1.exon.1;Parent=LotjaGi1g1v0129400_LC.1
LjG1.1_chr1	PGSB	CDS	20678098	20678270	.	-	2	ID=LotjaGi1g1v0129400_LC.1.CDS.1;Parent=LotjaGi1g1v0129400_LC.1
LjG1.1_chr1	PGSB	CDS	20679194	20679320	.	-	0	ID=LotjaGi1g1v0129400_LC.1.CDS.2;Parent=LotjaGi1g1v0129400_LC.1
LjG1.1_chr1	PGSB	exon	20679194	20679321	.	-	.	ID=LotjaGi1g1v0129400_LC.1.exon.2;Parent=LotjaGi1g1v0129400_LC.1
LjG1.1_chr1	PGSB	five_prime_UTR	20679321	20679321	.	-	.	ID=LotjaGi1g1v0129400_LC.1.five_prime_UTR.2;Parent=LotjaGi1g1v0129400_LC.1
###
LjG1.1_chr1	PGSB	gene	20774417	20780508	.	+	.	ID=LotjaGi1g1v0129500
LjG1.1_chr1	PGSB	five_prime_UTR	20774417	20774665	.	+	.	ID=LotjaGi1g1v0129500.1.five_prime_UTR.1;Parent=LotjaGi1g1v0129500.1
LjG1.1_chr1	PGSB	exon	20774417	20774675	.	+	.	ID=LotjaGi1g1v0129500.1.exon.1;Parent=LotjaGi1g1v0129500.1
LjG1.1_chr1	PGSB	CDS	20774666	20774675	.	+	0	ID=LotjaGi1g1v0129500.1.CDS.1;Parent=LotjaGi1g1v0129500.1
LjG1.1_chr1	PGSB	exon	20775510	20776011	.	+	.	ID=LotjaGi1g1v0129500.1.exon.2;Parent=LotjaGi1g1v0129500.1
LjG1.1_chr1	PGSB	CDS	20775510	20776011	.	+	2	ID=LotjaGi1g1v0129500.1.CDS.2;Parent=LotjaGi1g1v0129500.1
LjG1.1_chr1	PGSB	exon	20776188	20776269	.	+	.	ID=LotjaGi1g1v0129500.1.exon.3;Parent=LotjaGi1g1v0129500.1
LjG1.1_chr1	PGSB	CDS	20776188	20776269	.	+	1	ID=LotjaGi1g1v0129500.1.CDS.3;Parent=LotjaGi1g1v0129500.1
LjG1.1_chr1	PGSB	CDS	20776467	20776544	.	+	0	ID=LotjaGi1g1v0129500.1.CDS.4;Parent=LotjaGi1g1v0129500.1
LjG1.1_chr1	PGSB	exon	20776467	20780508	.	+	.	ID=LotjaGi1g1v0129500.1.exon.4;Parent=LotjaGi1g1v0129500.1
LjG1.1_chr1	PGSB	three_prime_UTR	20776545	20780508	.	+	.	ID=LotjaGi1g1v0129500.1.three_prime_UTR.2;Parent=LotjaGi1g1v0129500.1
LjG1.1_chr1	PGSB	exon	20775346	20775355	.	+	.	ID=LotjaGi1g1v0129500.4.exon.1;Parent=LotjaGi1g1v0129500.4
LjG1.1_chr1	PGSB	five_prime_UTR	20775346	20775355	.	+	.	ID=LotjaGi1g1v0129500.4.five_prime_UTR.1;Parent=LotjaGi1g1v0129500.4
LjG1.1_chr1	PGSB	five_prime_UTR	20775510	20775610	.	+	.	ID=LotjaGi1g1v0129500.4.five_prime_UTR.2;Parent=LotjaGi1g1v0129500.4
LjG1.1_chr1	PGSB	exon	20775510	20776035	.	+	.	ID=LotjaGi1g1v0129500.4.exon.2;Parent=LotjaGi1g1v0129500.4
LjG1.1_chr1	PGSB	CDS	20775611	20776035	.	+	0	ID=LotjaGi1g1v0129500.4.CDS.1;Parent=LotjaGi1g1v0129500.4
LjG1.1_chr1	PGSB	exon	20776188	20776269	.	+	.	ID=LotjaGi1g1v0129500.4.exon.3;Parent=LotjaGi1g1v0129500.4
LjG1.1_chr1	PGSB	CDS	20776188	20776269	.	+	1	ID=LotjaGi1g1v0129500.4.CDS.2;Parent=LotjaGi1g1v0129500.4
LjG1.1_chr1	PGSB	exon	20776467	20776544	.	+	.	ID=LotjaGi1g1v0129500.4.exon.4;Parent=LotjaGi1g1v0129500.4
LjG1.1_chr1	PGSB	CDS	20776467	20776544	.	+	0	ID=LotjaGi1g1v0129500.4.CDS.3;Parent=LotjaGi1g1v0129500.4
###
LjG1.1_chr1	PGSB	gene	20774417	20781709	.	-	.	ID=LotjaGi1g1v0129600
LjG1.1_chr1	PGSB	three_prime_UTR	20774417	20778210	.	-	.	ID=LotjaGi1g1v0129600.1.three_prime_UTR.1;Parent=LotjaGi1g1v0129600.1
LjG1.1_chr1	PGSB	exon	20774417	20778540	.	-	.	ID=LotjaGi1g1v0129600.1.exon.1;Parent=LotjaGi1g1v0129600.1
LjG1.1_chr1	PGSB	CDS	20778211	20778540	.	-	0	ID=LotjaGi1g1v0129600.1.CDS.1;Parent=LotjaGi1g1v0129600.1
LjG1.1_chr1	PGSB	exon	20778807	20778957	.	-	.	ID=LotjaGi1g1v0129600.1.exon.2;Parent=LotjaGi1g1v0129600.1
LjG1.1_chr1	PGSB	CDS	20778807	20778957	.	-	1	ID=LotjaGi1g1v0129600.1.CDS.2;Parent=LotjaGi1g1v0129600.1
LjG1.1_chr1	PGSB	exon	20779254	20779491	.	-	.	ID=LotjaGi1g1v0129600.1.exon.3;Parent=LotjaGi1g1v0129600.1
LjG1.1_chr1	PGSB	CDS	20779254	20779491	.	-	2	ID=LotjaGi1g1v0129600.1.CDS.3;Parent=LotjaGi1g1v0129600.1
LjG1.1_chr1	PGSB	exon	20779622	20779832	.	-	.	ID=LotjaGi1g1v0129600.1.exon.4;Parent=LotjaGi1g1v0129600.1
LjG1.1_chr1	PGSB	CDS	20779622	20779832	.	-	0	ID=LotjaGi1g1v0129600.1.CDS.4;Parent=LotjaGi1g1v0129600.1
LjG1.1_chr1	PGSB	exon	20779923	20780053	.	-	.	ID=LotjaGi1g1v0129600.1.exon.5;Parent=LotjaGi1g1v0129600.1
LjG1.1_chr1	PGSB	CDS	20779923	20780053	.	-	2	ID=LotjaGi1g1v0129600.1.CDS.5;Parent=LotjaGi1g1v0129600.1
LjG1.1_chr1	PGSB	exon	20780142	20780261	.	-	.	ID=LotjaGi1g1v0129600.1.exon.6;Parent=LotjaGi1g1v0129600.1
LjG1.1_chr1	PGSB	CDS	20780142	20780261	.	-	2	ID=LotjaGi1g1v0129600.1.CDS.6;Parent=LotjaGi1g1v0129600.1
LjG1.1_chr1	PGSB	CDS	20780730	20781543	.	-	0	ID=LotjaGi1g1v0129600.1.CDS.7;Parent=LotjaGi1g1v0129600.1
LjG1.1_chr1	PGSB	exon	20780730	20781709	.	-	.	ID=LotjaGi1g1v0129600.1.exon.7;Parent=LotjaGi1g1v0129600.1
LjG1.1_chr1	PGSB	five_prime_UTR	20781544	20781709	.	-	.	ID=LotjaGi1g1v0129600.1.five_prime_UTR.2;Parent=LotjaGi1g1v0129600.1
###
LjG1.1_chr1	PGSB	gene	20788713	20792400	.	-	.	ID=LotjaGi1g1v0129700
LjG1.1_chr1	PGSB	three_prime_UTR	20788713	20789027	.	-	.	ID=LotjaGi1g1v0129700.1.three_prime_UTR.1;Parent=LotjaGi1g1v0129700.1
LjG1.1_chr1	PGSB	exon	20788713	20789375	.	-	.	ID=LotjaGi1g1v0129700.1.exon.1;Parent=LotjaGi1g1v0129700.1
LjG1.1_chr1	PGSB	CDS	20789028	20789375	.	-	0	ID=LotjaGi1g1v0129700.1.CDS.1;Parent=LotjaGi1g1v0129700.1
LjG1.1_chr1	PGSB	exon	20789604	20789754	.	-	.	ID=LotjaGi1g1v0129700.1.exon.2;Parent=LotjaGi1g1v0129700.1
LjG1.1_chr1	PGSB	CDS	20789604	20789754	.	-	1	ID=LotjaGi1g1v0129700.1.CDS.2;Parent=LotjaGi1g1v0129700.1
LjG1.1_chr1	PGSB	exon	20790053	20790290	.	-	.	ID=LotjaGi1g1v0129700.1.exon.3;Parent=LotjaGi1g1v0129700.1
LjG1.1_chr1	PGSB	CDS	20790053	20790290	.	-	2	ID=LotjaGi1g1v0129700.1.CDS.3;Parent=LotjaGi1g1v0129700.1
LjG1.1_chr1	PGSB	exon	20790424	20790634	.	-	.	ID=LotjaGi1g1v0129700.1.exon.4;Parent=LotjaGi1g1v0129700.1
LjG1.1_chr1	PGSB	CDS	20790424	20790634	.	-	0	ID=LotjaGi1g1v0129700.1.CDS.4;Parent=LotjaGi1g1v0129700.1
LjG1.1_chr1	PGSB	exon	20790725	20790855	.	-	.	ID=LotjaGi1g1v0129700.1.exon.5;Parent=LotjaGi1g1v0129700.1
LjG1.1_chr1	PGSB	CDS	20790725	20790855	.	-	2	ID=LotjaGi1g1v0129700.1.CDS.5;Parent=LotjaGi1g1v0129700.1
LjG1.1_chr1	PGSB	exon	20790940	20791056	.	-	.	ID=LotjaGi1g1v0129700.1.exon.6;Parent=LotjaGi1g1v0129700.1
LjG1.1_chr1	PGSB	CDS	20790940	20791056	.	-	2	ID=LotjaGi1g1v0129700.1.CDS.6;Parent=LotjaGi1g1v0129700.1
LjG1.1_chr1	PGSB	CDS	20791382	20792162	.	-	0	ID=LotjaGi1g1v0129700.1.CDS.7;Parent=LotjaGi1g1v0129700.1
LjG1.1_chr1	PGSB	exon	20791382	20792400	.	-	.	ID=LotjaGi1g1v0129700.1.exon.7;Parent=LotjaGi1g1v0129700.1
LjG1.1_chr1	PGSB	five_prime_UTR	20792163	20792400	.	-	.	ID=LotjaGi1g1v0129700.1.five_prime_UTR.2;Parent=LotjaGi1g1v0129700.1
###
LjG1.1_chr1	PGSB	gene	20801163	20805361	.	-	.	ID=LotjaGi1g1v0129800
LjG1.1_chr1	PGSB	three_prime_UTR	20801163	20801504	.	-	.	ID=LotjaGi1g1v0129800.1.three_prime_UTR.1;Parent=LotjaGi1g1v0129800.1
LjG1.1_chr1	PGSB	exon	20801163	20801852	.	-	.	ID=LotjaGi1g1v0129800.1.exon.1;Parent=LotjaGi1g1v0129800.1
LjG1.1_chr1	PGSB	CDS	20801505	20801852	.	-	0	ID=LotjaGi1g1v0129800.1.CDS.1;Parent=LotjaGi1g1v0129800.1
LjG1.1_chr1	PGSB	exon	20802103	20802253	.	-	.	ID=LotjaGi1g1v0129800.1.exon.2;Parent=LotjaGi1g1v0129800.1
LjG1.1_chr1	PGSB	CDS	20802103	20802253	.	-	1	ID=LotjaGi1g1v0129800.1.CDS.2;Parent=LotjaGi1g1v0129800.1
LjG1.1_chr1	PGSB	exon	20802479	20802716	.	-	.	ID=LotjaGi1g1v0129800.1.exon.3;Parent=LotjaGi1g1v0129800.1
LjG1.1_chr1	PGSB	CDS	20802479	20802716	.	-	2	ID=LotjaGi1g1v0129800.1.CDS.3;Parent=LotjaGi1g1v0129800.1
LjG1.1_chr1	PGSB	exon	20802849	20803059	.	-	.	ID=LotjaGi1g1v0129800.1.exon.4;Parent=LotjaGi1g1v0129800.1
LjG1.1_chr1	PGSB	CDS	20802849	20803059	.	-	0	ID=LotjaGi1g1v0129800.1.CDS.4;Parent=LotjaGi1g1v0129800.1
LjG1.1_chr1	PGSB	exon	20803161	20803306	.	-	.	ID=LotjaGi1g1v0129800.1.exon.5;Parent=LotjaGi1g1v0129800.1
LjG1.1_chr1	PGSB	CDS	20803161	20803306	.	-	2	ID=LotjaGi1g1v0129800.1.CDS.5;Parent=LotjaGi1g1v0129800.1
LjG1.1_chr1	PGSB	exon	20803731	20803847	.	-	.	ID=LotjaGi1g1v0129800.1.exon.6;Parent=LotjaGi1g1v0129800.1
LjG1.1_chr1	PGSB	CDS	20803731	20803847	.	-	2	ID=LotjaGi1g1v0129800.1.CDS.6;Parent=LotjaGi1g1v0129800.1
LjG1.1_chr1	PGSB	exon	20804060	20804426	.	-	.	ID=LotjaGi1g1v0129800.1.exon.7;Parent=LotjaGi1g1v0129800.1
LjG1.1_chr1	PGSB	CDS	20804060	20804426	.	-	0	ID=LotjaGi1g1v0129800.1.CDS.7;Parent=LotjaGi1g1v0129800.1
LjG1.1_chr1	PGSB	CDS	20804704	20805162	.	-	0	ID=LotjaGi1g1v0129800.1.CDS.8;Parent=LotjaGi1g1v0129800.1
LjG1.1_chr1	PGSB	exon	20804704	20805361	.	-	.	ID=LotjaGi1g1v0129800.1.exon.8;Parent=LotjaGi1g1v0129800.1
LjG1.1_chr1	PGSB	five_prime_UTR	20805163	20805361	.	-	.	ID=LotjaGi1g1v0129800.1.five_prime_UTR.2;Parent=LotjaGi1g1v0129800.1
###
LjG1.1_chr1	PGSB	gene	20809342	20862938	.	-	.	ID=LotjaGi1g1v0129900
LjG1.1_chr1	PGSB	three_prime_UTR	20846177	20846636	.	-	.	ID=LotjaGi1g1v0129900.4.three_prime_UTR.1;Parent=LotjaGi1g1v0129900.4
LjG1.1_chr1	PGSB	exon	20846177	20846987	.	-	.	ID=LotjaGi1g1v0129900.4.exon.1;Parent=LotjaGi1g1v0129900.4
LjG1.1_chr1	PGSB	CDS	20846637	20846987	.	-	0	ID=LotjaGi1g1v0129900.4.CDS.1;Parent=LotjaGi1g1v0129900.4
LjG1.1_chr1	PGSB	exon	20847288	20847438	.	-	.	ID=LotjaGi1g1v0129900.4.exon.2;Parent=LotjaGi1g1v0129900.4
LjG1.1_chr1	PGSB	CDS	20847288	20847438	.	-	1	ID=LotjaGi1g1v0129900.4.CDS.2;Parent=LotjaGi1g1v0129900.4
LjG1.1_chr1	PGSB	exon	20847685	20847922	.	-	.	ID=LotjaGi1g1v0129900.4.exon.3;Parent=LotjaGi1g1v0129900.4
LjG1.1_chr1	PGSB	CDS	20847685	20847922	.	-	2	ID=LotjaGi1g1v0129900.4.CDS.3;Parent=LotjaGi1g1v0129900.4
LjG1.1_chr1	PGSB	exon	20848185	20848395	.	-	.	ID=LotjaGi1g1v0129900.4.exon.4;Parent=LotjaGi1g1v0129900.4
LjG1.1_chr1	PGSB	CDS	20848185	20848395	.	-	0	ID=LotjaGi1g1v0129900.4.CDS.4;Parent=LotjaGi1g1v0129900.4
LjG1.1_chr1	PGSB	exon	20848496	20848641	.	-	.	ID=LotjaGi1g1v0129900.4.exon.5;Parent=LotjaGi1g1v0129900.4
LjG1.1_chr1	PGSB	CDS	20848496	20848641	.	-	2	ID=LotjaGi1g1v0129900.4.CDS.5;Parent=LotjaGi1g1v0129900.4
LjG1.1_chr1	PGSB	exon	20848955	20849077	.	-	.	ID=LotjaGi1g1v0129900.4.exon.6;Parent=LotjaGi1g1v0129900.4
LjG1.1_chr1	PGSB	CDS	20848955	20849077	.	-	2	ID=LotjaGi1g1v0129900.4.CDS.6;Parent=LotjaGi1g1v0129900.4
LjG1.1_chr1	PGSB	exon	20849210	20849573	.	-	.	ID=LotjaGi1g1v0129900.4.exon.7;Parent=LotjaGi1g1v0129900.4
LjG1.1_chr1	PGSB	CDS	20849210	20849573	.	-	0	ID=LotjaGi1g1v0129900.4.CDS.7;Parent=LotjaGi1g1v0129900.4
LjG1.1_chr1	PGSB	CDS	20849811	20850266	.	-	0	ID=LotjaGi1g1v0129900.4.CDS.8;Parent=LotjaGi1g1v0129900.4
LjG1.1_chr1	PGSB	exon	20849811	20850496	.	-	.	ID=LotjaGi1g1v0129900.4.exon.8;Parent=LotjaGi1g1v0129900.4
LjG1.1_chr1	PGSB	five_prime_UTR	20850267	20850496	.	-	.	ID=LotjaGi1g1v0129900.4.five_prime_UTR.2;Parent=LotjaGi1g1v0129900.4
###
LjG1.1_chr1	PGSB	gene	20887070	20888749	.	+	.	ID=LotjaGi1g1v0130000
LjG1.1_chr1	PGSB	exon	20887070	20888749	.	+	.	ID=LotjaGi1g1v0130000.1.exon.1;Parent=LotjaGi1g1v0130000.1
LjG1.1_chr1	PGSB	CDS	20887070	20888749	.	+	0	ID=LotjaGi1g1v0130000.1.CDS.1;Parent=LotjaGi1g1v0130000.1
###
LjG1.1_chr1	PGSB	gene	20898305	20900320	.	+	.	ID=LotjaGi1g1v0130100
LjG1.1_chr1	PGSB	five_prime_UTR	20898305	20898386	.	+	.	ID=LotjaGi1g1v0130100.1.five_prime_UTR.1;Parent=LotjaGi1g1v0130100.1
LjG1.1_chr1	PGSB	exon	20898305	20900320	.	+	.	ID=LotjaGi1g1v0130100.1.exon.1;Parent=LotjaGi1g1v0130100.1
LjG1.1_chr1	PGSB	CDS	20898387	20899916	.	+	0	ID=LotjaGi1g1v0130100.1.CDS.1;Parent=LotjaGi1g1v0130100.1
LjG1.1_chr1	PGSB	three_prime_UTR	20899917	20900320	.	+	.	ID=LotjaGi1g1v0130100.1.three_prime_UTR.2;Parent=LotjaGi1g1v0130100.1
###
LjG1.1_chr1	PGSB	gene	20904121	20909108	.	+	.	ID=LotjaGi1g1v0130200_LC
LjG1.1_chr1	PGSB	five_prime_UTR	20904121	20907437	.	+	.	ID=LotjaGi1g1v0130200_LC.1.five_prime_UTR.1;Parent=LotjaGi1g1v0130200_LC.1
LjG1.1_chr1	PGSB	exon	20904121	20907736	.	+	.	ID=LotjaGi1g1v0130200_LC.1.exon.1;Parent=LotjaGi1g1v0130200_LC.1
LjG1.1_chr1	PGSB	CDS	20907438	20907736	.	+	0	ID=LotjaGi1g1v0130200_LC.1.CDS.1;Parent=LotjaGi1g1v0130200_LC.1
LjG1.1_chr1	PGSB	CDS	20908324	20908396	.	+	1	ID=LotjaGi1g1v0130200_LC.1.CDS.2;Parent=LotjaGi1g1v0130200_LC.1
LjG1.1_chr1	PGSB	exon	20908324	20908428	.	+	.	ID=LotjaGi1g1v0130200_LC.1.exon.2;Parent=LotjaGi1g1v0130200_LC.1
LjG1.1_chr1	PGSB	three_prime_UTR	20908397	20908428	.	+	.	ID=LotjaGi1g1v0130200_LC.1.three_prime_UTR.2;Parent=LotjaGi1g1v0130200_LC.1
LjG1.1_chr1	PGSB	exon	20908723	20909108	.	+	.	ID=LotjaGi1g1v0130200_LC.1.exon.3;Parent=LotjaGi1g1v0130200_LC.1
LjG1.1_chr1	PGSB	three_prime_UTR	20908723	20909108	.	+	.	ID=LotjaGi1g1v0130200_LC.1.three_prime_UTR.3;Parent=LotjaGi1g1v0130200_LC.1
###
LjG1.1_chr1	PGSB	gene	20932164	20941645	.	+	.	ID=LotjaGi1g1v0130300_LC
LjG1.1_chr1	PGSB	exon	20932164	20932336	.	+	.	ID=LotjaGi1g1v0130300_LC.2.exon.1;Parent=LotjaGi1g1v0130300_LC.2
LjG1.1_chr1	PGSB	five_prime_UTR	20932164	20932336	.	+	.	ID=LotjaGi1g1v0130300_LC.2.five_prime_UTR.1;Parent=LotjaGi1g1v0130300_LC.2
LjG1.1_chr1	PGSB	exon	20932821	20933637	.	+	.	ID=LotjaGi1g1v0130300_LC.2.exon.2;Parent=LotjaGi1g1v0130300_LC.2
LjG1.1_chr1	PGSB	five_prime_UTR	20932821	20933637	.	+	.	ID=LotjaGi1g1v0130300_LC.2.five_prime_UTR.2;Parent=LotjaGi1g1v0130300_LC.2
LjG1.1_chr1	PGSB	five_prime_UTR	20933809	20933981	.	+	.	ID=LotjaGi1g1v0130300_LC.2.five_prime_UTR.3;Parent=LotjaGi1g1v0130300_LC.2
LjG1.1_chr1	PGSB	exon	20933809	20934015	.	+	.	ID=LotjaGi1g1v0130300_LC.2.exon.3;Parent=LotjaGi1g1v0130300_LC.2
LjG1.1_chr1	PGSB	CDS	20933982	20934015	.	+	0	ID=LotjaGi1g1v0130300_LC.2.CDS.1;Parent=LotjaGi1g1v0130300_LC.2
LjG1.1_chr1	PGSB	exon	20934879	20935335	.	+	.	ID=LotjaGi1g1v0130300_LC.2.exon.4;Parent=LotjaGi1g1v0130300_LC.2
LjG1.1_chr1	PGSB	CDS	20934879	20935335	.	+	2	ID=LotjaGi1g1v0130300_LC.2.CDS.2;Parent=LotjaGi1g1v0130300_LC.2
LjG1.1_chr1	PGSB	CDS	20935925	20936015	.	+	1	ID=LotjaGi1g1v0130300_LC.2.CDS.3;Parent=LotjaGi1g1v0130300_LC.2
LjG1.1_chr1	PGSB	exon	20935925	20936126	.	+	.	ID=LotjaGi1g1v0130300_LC.2.exon.5;Parent=LotjaGi1g1v0130300_LC.2
LjG1.1_chr1	PGSB	three_prime_UTR	20936016	20936126	.	+	.	ID=LotjaGi1g1v0130300_LC.2.three_prime_UTR.4;Parent=LotjaGi1g1v0130300_LC.2
LjG1.1_chr1	PGSB	exon	20936420	20936675	.	+	.	ID=LotjaGi1g1v0130300_LC.2.exon.6;Parent=LotjaGi1g1v0130300_LC.2
LjG1.1_chr1	PGSB	three_prime_UTR	20936420	20936675	.	+	.	ID=LotjaGi1g1v0130300_LC.2.three_prime_UTR.5;Parent=LotjaGi1g1v0130300_LC.2
LjG1.1_chr1	PGSB	exon	20937645	20937749	.	+	.	ID=LotjaGi1g1v0130300_LC.2.exon.7;Parent=LotjaGi1g1v0130300_LC.2
LjG1.1_chr1	PGSB	three_prime_UTR	20937645	20937749	.	+	.	ID=LotjaGi1g1v0130300_LC.2.three_prime_UTR.6;Parent=LotjaGi1g1v0130300_LC.2
LjG1.1_chr1	PGSB	exon	20937983	20938099	.	+	.	ID=LotjaGi1g1v0130300_LC.2.exon.8;Parent=LotjaGi1g1v0130300_LC.2
LjG1.1_chr1	PGSB	three_prime_UTR	20937983	20938099	.	+	.	ID=LotjaGi1g1v0130300_LC.2.three_prime_UTR.7;Parent=LotjaGi1g1v0130300_LC.2
LjG1.1_chr1	PGSB	exon	20940069	20941645	.	+	.	ID=LotjaGi1g1v0130300_LC.2.exon.9;Parent=LotjaGi1g1v0130300_LC.2
LjG1.1_chr1	PGSB	three_prime_UTR	20940069	20941645	.	+	.	ID=LotjaGi1g1v0130300_LC.2.three_prime_UTR.8;Parent=LotjaGi1g1v0130300_LC.2
###
LjG1.1_chr1	PGSB	gene	20943519	20944154	.	-	.	ID=LotjaGi1g1v0130400_LC
LjG1.1_chr1	PGSB	three_prime_UTR	20943519	20943645	.	-	.	ID=LotjaGi1g1v0130400_LC.1.three_prime_UTR.1;Parent=LotjaGi1g1v0130400_LC.1
LjG1.1_chr1	PGSB	exon	20943519	20944154	.	-	.	ID=LotjaGi1g1v0130400_LC.1.exon.1;Parent=LotjaGi1g1v0130400_LC.1
LjG1.1_chr1	PGSB	CDS	20943646	20944152	.	-	0	ID=LotjaGi1g1v0130400_LC.1.CDS.1;Parent=LotjaGi1g1v0130400_LC.1
LjG1.1_chr1	PGSB	five_prime_UTR	20944153	20944154	.	-	.	ID=LotjaGi1g1v0130400_LC.1.five_prime_UTR.2;Parent=LotjaGi1g1v0130400_LC.1
###
LjG1.1_chr1	PGSB	gene	20948629	20954524	.	-	.	ID=LotjaGi1g1v0130500
LjG1.1_chr1	PGSB	three_prime_UTR	20948629	20950641	.	-	.	ID=LotjaGi1g1v0130500.1.three_prime_UTR.1;Parent=LotjaGi1g1v0130500.1
LjG1.1_chr1	PGSB	exon	20948629	20950992	.	-	.	ID=LotjaGi1g1v0130500.1.exon.1;Parent=LotjaGi1g1v0130500.1
LjG1.1_chr1	PGSB	CDS	20950642	20950992	.	-	0	ID=LotjaGi1g1v0130500.1.CDS.1;Parent=LotjaGi1g1v0130500.1
LjG1.1_chr1	PGSB	exon	20951293	20951443	.	-	.	ID=LotjaGi1g1v0130500.1.exon.2;Parent=LotjaGi1g1v0130500.1
LjG1.1_chr1	PGSB	CDS	20951293	20951443	.	-	1	ID=LotjaGi1g1v0130500.1.CDS.2;Parent=LotjaGi1g1v0130500.1
LjG1.1_chr1	PGSB	exon	20951691	20951928	.	-	.	ID=LotjaGi1g1v0130500.1.exon.3;Parent=LotjaGi1g1v0130500.1
LjG1.1_chr1	PGSB	CDS	20951691	20951928	.	-	2	ID=LotjaGi1g1v0130500.1.CDS.3;Parent=LotjaGi1g1v0130500.1
LjG1.1_chr1	PGSB	exon	20952191	20952401	.	-	.	ID=LotjaGi1g1v0130500.1.exon.4;Parent=LotjaGi1g1v0130500.1
LjG1.1_chr1	PGSB	CDS	20952191	20952401	.	-	0	ID=LotjaGi1g1v0130500.1.CDS.4;Parent=LotjaGi1g1v0130500.1
LjG1.1_chr1	PGSB	exon	20952503	20952648	.	-	.	ID=LotjaGi1g1v0130500.1.exon.5;Parent=LotjaGi1g1v0130500.1
LjG1.1_chr1	PGSB	CDS	20952503	20952648	.	-	2	ID=LotjaGi1g1v0130500.1.CDS.5;Parent=LotjaGi1g1v0130500.1
LjG1.1_chr1	PGSB	exon	20952961	20953083	.	-	.	ID=LotjaGi1g1v0130500.1.exon.6;Parent=LotjaGi1g1v0130500.1
LjG1.1_chr1	PGSB	CDS	20952961	20953083	.	-	2	ID=LotjaGi1g1v0130500.1.CDS.6;Parent=LotjaGi1g1v0130500.1
LjG1.1_chr1	PGSB	exon	20953216	20953579	.	-	.	ID=LotjaGi1g1v0130500.1.exon.7;Parent=LotjaGi1g1v0130500.1
LjG1.1_chr1	PGSB	CDS	20953216	20953579	.	-	0	ID=LotjaGi1g1v0130500.1.CDS.7;Parent=LotjaGi1g1v0130500.1
LjG1.1_chr1	PGSB	CDS	20953870	20954328	.	-	0	ID=LotjaGi1g1v0130500.1.CDS.8;Parent=LotjaGi1g1v0130500.1
LjG1.1_chr1	PGSB	exon	20953870	20954524	.	-	.	ID=LotjaGi1g1v0130500.1.exon.8;Parent=LotjaGi1g1v0130500.1
LjG1.1_chr1	PGSB	five_prime_UTR	20954329	20954524	.	-	.	ID=LotjaGi1g1v0130500.1.five_prime_UTR.2;Parent=LotjaGi1g1v0130500.1
###
LjG1.1_chr1	PGSB	gene	20970599	20972363	.	-	.	ID=LotjaGi1g1v0130600
LjG1.1_chr1	PGSB	three_prime_UTR	20970599	20970873	.	-	.	ID=LotjaGi1g1v0130600.1.three_prime_UTR.1;Parent=LotjaGi1g1v0130600.1
LjG1.1_chr1	PGSB	exon	20970599	20972363	.	-	.	ID=LotjaGi1g1v0130600.1.exon.1;Parent=LotjaGi1g1v0130600.1
LjG1.1_chr1	PGSB	CDS	20970874	20972313	.	-	0	ID=LotjaGi1g1v0130600.1.CDS.1;Parent=LotjaGi1g1v0130600.1
LjG1.1_chr1	PGSB	five_prime_UTR	20972314	20972363	.	-	.	ID=LotjaGi1g1v0130600.1.five_prime_UTR.2;Parent=LotjaGi1g1v0130600.1
###
LjG1.1_chr1	PGSB	gene	20974713	20979308	.	-	.	ID=LotjaGi1g1v0130700_LC
LjG1.1_chr1	PGSB	exon	20974713	20976479	.	-	.	ID=LotjaGi1g1v0130700_LC.1.exon.1;Parent=LotjaGi1g1v0130700_LC.1
LjG1.1_chr1	PGSB	three_prime_UTR	20974713	20976479	.	-	.	ID=LotjaGi1g1v0130700_LC.1.three_prime_UTR.1;Parent=LotjaGi1g1v0130700_LC.1
LjG1.1_chr1	PGSB	three_prime_UTR	20976749	20979007	.	-	.	ID=LotjaGi1g1v0130700_LC.1.three_prime_UTR.2;Parent=LotjaGi1g1v0130700_LC.1
LjG1.1_chr1	PGSB	exon	20976749	20979308	.	-	.	ID=LotjaGi1g1v0130700_LC.1.exon.2;Parent=LotjaGi1g1v0130700_LC.1
LjG1.1_chr1	PGSB	CDS	20979008	20979307	.	-	0	ID=LotjaGi1g1v0130700_LC.1.CDS.1;Parent=LotjaGi1g1v0130700_LC.1
LjG1.1_chr1	PGSB	five_prime_UTR	20979308	20979308	.	-	.	ID=LotjaGi1g1v0130700_LC.1.five_prime_UTR.3;Parent=LotjaGi1g1v0130700_LC.1
###
LjG1.1_chr1	PGSB	gene	21001581	21020390	.	+	.	ID=LotjaGi1g1v0130800_LC
LjG1.1_chr1	PGSB	exon	21001581	21001699	.	+	.	ID=LotjaGi1g1v0130800_LC.2.exon.1;Parent=LotjaGi1g1v0130800_LC.2
LjG1.1_chr1	PGSB	five_prime_UTR	21001581	21001699	.	+	.	ID=LotjaGi1g1v0130800_LC.2.five_prime_UTR.1;Parent=LotjaGi1g1v0130800_LC.2
LjG1.1_chr1	PGSB	exon	21002180	21003002	.	+	.	ID=LotjaGi1g1v0130800_LC.2.exon.2;Parent=LotjaGi1g1v0130800_LC.2
LjG1.1_chr1	PGSB	five_prime_UTR	21002180	21003002	.	+	.	ID=LotjaGi1g1v0130800_LC.2.five_prime_UTR.2;Parent=LotjaGi1g1v0130800_LC.2
LjG1.1_chr1	PGSB	exon	21003175	21003381	.	+	.	ID=LotjaGi1g1v0130800_LC.2.exon.3;Parent=LotjaGi1g1v0130800_LC.2
LjG1.1_chr1	PGSB	five_prime_UTR	21003175	21003381	.	+	.	ID=LotjaGi1g1v0130800_LC.2.five_prime_UTR.3;Parent=LotjaGi1g1v0130800_LC.2
LjG1.1_chr1	PGSB	exon	21003533	21003601	.	+	.	ID=LotjaGi1g1v0130800_LC.2.exon.4;Parent=LotjaGi1g1v0130800_LC.2
LjG1.1_chr1	PGSB	five_prime_UTR	21003533	21003601	.	+	.	ID=LotjaGi1g1v0130800_LC.2.five_prime_UTR.4;Parent=LotjaGi1g1v0130800_LC.2
LjG1.1_chr1	PGSB	exon	21004254	21004712	.	+	.	ID=LotjaGi1g1v0130800_LC.2.exon.5;Parent=LotjaGi1g1v0130800_LC.2
LjG1.1_chr1	PGSB	five_prime_UTR	21004254	21004712	.	+	.	ID=LotjaGi1g1v0130800_LC.2.five_prime_UTR.5;Parent=LotjaGi1g1v0130800_LC.2
LjG1.1_chr1	PGSB	exon	21010746	21010939	.	+	.	ID=LotjaGi1g1v0130800_LC.2.exon.6;Parent=LotjaGi1g1v0130800_LC.2
LjG1.1_chr1	PGSB	five_prime_UTR	21010746	21010939	.	+	.	ID=LotjaGi1g1v0130800_LC.2.five_prime_UTR.6;Parent=LotjaGi1g1v0130800_LC.2
LjG1.1_chr1	PGSB	exon	21011235	21011512	.	+	.	ID=LotjaGi1g1v0130800_LC.2.exon.7;Parent=LotjaGi1g1v0130800_LC.2
LjG1.1_chr1	PGSB	five_prime_UTR	21011235	21011512	.	+	.	ID=LotjaGi1g1v0130800_LC.2.five_prime_UTR.7;Parent=LotjaGi1g1v0130800_LC.2
LjG1.1_chr1	PGSB	exon	21012416	21012649	.	+	.	ID=LotjaGi1g1v0130800_LC.2.exon.8;Parent=LotjaGi1g1v0130800_LC.2
LjG1.1_chr1	PGSB	five_prime_UTR	21012416	21012649	.	+	.	ID=LotjaGi1g1v0130800_LC.2.five_prime_UTR.8;Parent=LotjaGi1g1v0130800_LC.2
LjG1.1_chr1	PGSB	exon	21012755	21012924	.	+	.	ID=LotjaGi1g1v0130800_LC.2.exon.9;Parent=LotjaGi1g1v0130800_LC.2
LjG1.1_chr1	PGSB	five_prime_UTR	21012755	21012924	.	+	.	ID=LotjaGi1g1v0130800_LC.2.five_prime_UTR.9;Parent=LotjaGi1g1v0130800_LC.2
LjG1.1_chr1	PGSB	exon	21013008	21013498	.	+	.	ID=LotjaGi1g1v0130800_LC.2.exon.10;Parent=LotjaGi1g1v0130800_LC.2
LjG1.1_chr1	PGSB	five_prime_UTR	21013008	21013498	.	+	.	ID=LotjaGi1g1v0130800_LC.2.five_prime_UTR.10;Parent=LotjaGi1g1v0130800_LC.2
LjG1.1_chr1	PGSB	exon	21015136	21015588	.	+	.	ID=LotjaGi1g1v0130800_LC.2.exon.11;Parent=LotjaGi1g1v0130800_LC.2
LjG1.1_chr1	PGSB	five_prime_UTR	21015136	21015588	.	+	.	ID=LotjaGi1g1v0130800_LC.2.five_prime_UTR.11;Parent=LotjaGi1g1v0130800_LC.2
LjG1.1_chr1	PGSB	five_prime_UTR	21016411	21016614	.	+	.	ID=LotjaGi1g1v0130800_LC.2.five_prime_UTR.12;Parent=LotjaGi1g1v0130800_LC.2
LjG1.1_chr1	PGSB	exon	21016411	21016624	.	+	.	ID=LotjaGi1g1v0130800_LC.2.exon.12;Parent=LotjaGi1g1v0130800_LC.2
LjG1.1_chr1	PGSB	CDS	21016615	21016624	.	+	0	ID=LotjaGi1g1v0130800_LC.2.CDS.1;Parent=LotjaGi1g1v0130800_LC.2
LjG1.1_chr1	PGSB	CDS	21018114	21019174	.	+	2	ID=LotjaGi1g1v0130800_LC.2.CDS.2;Parent=LotjaGi1g1v0130800_LC.2
LjG1.1_chr1	PGSB	exon	21018114	21020390	.	+	.	ID=LotjaGi1g1v0130800_LC.2.exon.13;Parent=LotjaGi1g1v0130800_LC.2
LjG1.1_chr1	PGSB	three_prime_UTR	21019175	21020390	.	+	.	ID=LotjaGi1g1v0130800_LC.2.three_prime_UTR.13;Parent=LotjaGi1g1v0130800_LC.2
###
LjG1.1_chr1	PGSB	gene	21023291	21027505	.	-	.	ID=LotjaGi1g1v0130900
LjG1.1_chr1	PGSB	three_prime_UTR	21023291	21023551	.	-	.	ID=LotjaGi1g1v0130900.1.three_prime_UTR.1;Parent=LotjaGi1g1v0130900.1
LjG1.1_chr1	PGSB	exon	21023291	21023842	.	-	.	ID=LotjaGi1g1v0130900.1.exon.1;Parent=LotjaGi1g1v0130900.1
LjG1.1_chr1	PGSB	CDS	21023552	21023842	.	-	0	ID=LotjaGi1g1v0130900.1.CDS.1;Parent=LotjaGi1g1v0130900.1
LjG1.1_chr1	PGSB	exon	21024723	21024857	.	-	.	ID=LotjaGi1g1v0130900.1.exon.2;Parent=LotjaGi1g1v0130900.1
LjG1.1_chr1	PGSB	CDS	21024723	21024857	.	-	0	ID=LotjaGi1g1v0130900.1.CDS.2;Parent=LotjaGi1g1v0130900.1
LjG1.1_chr1	PGSB	exon	21026511	21026651	.	-	.	ID=LotjaGi1g1v0130900.1.exon.3;Parent=LotjaGi1g1v0130900.1
LjG1.1_chr1	PGSB	CDS	21026511	21026651	.	-	0	ID=LotjaGi1g1v0130900.1.CDS.3;Parent=LotjaGi1g1v0130900.1
LjG1.1_chr1	PGSB	CDS	21026884	21027174	.	-	0	ID=LotjaGi1g1v0130900.1.CDS.4;Parent=LotjaGi1g1v0130900.1
LjG1.1_chr1	PGSB	exon	21026884	21027505	.	-	.	ID=LotjaGi1g1v0130900.1.exon.4;Parent=LotjaGi1g1v0130900.1
LjG1.1_chr1	PGSB	five_prime_UTR	21027175	21027505	.	-	.	ID=LotjaGi1g1v0130900.1.five_prime_UTR.2;Parent=LotjaGi1g1v0130900.1
###
LjG1.1_chr1	PGSB	gene	21032653	21043293	.	+	.	ID=LotjaGi1g1v0131000
LjG1.1_chr1	PGSB	exon	21032653	21033003	.	+	.	ID=LotjaGi1g1v0131000.1.exon.1;Parent=LotjaGi1g1v0131000.1
LjG1.1_chr1	PGSB	five_prime_UTR	21032653	21033003	.	+	.	ID=LotjaGi1g1v0131000.1.five_prime_UTR.1;Parent=LotjaGi1g1v0131000.1
LjG1.1_chr1	PGSB	five_prime_UTR	21034154	21034264	.	+	.	ID=LotjaGi1g1v0131000.1.five_prime_UTR.2;Parent=LotjaGi1g1v0131000.1
LjG1.1_chr1	PGSB	exon	21034154	21034385	.	+	.	ID=LotjaGi1g1v0131000.1.exon.2;Parent=LotjaGi1g1v0131000.1
LjG1.1_chr1	PGSB	CDS	21034265	21034385	.	+	0	ID=LotjaGi1g1v0131000.1.CDS.1;Parent=LotjaGi1g1v0131000.1
LjG1.1_chr1	PGSB	CDS	21034714	21037892	.	+	2	ID=LotjaGi1g1v0131000.1.CDS.2;Parent=LotjaGi1g1v0131000.1
LjG1.1_chr1	PGSB	exon	21034714	21043293	.	+	.	ID=LotjaGi1g1v0131000.1.exon.3;Parent=LotjaGi1g1v0131000.1
LjG1.1_chr1	PGSB	three_prime_UTR	21037893	21043293	.	+	.	ID=LotjaGi1g1v0131000.1.three_prime_UTR.3;Parent=LotjaGi1g1v0131000.1
###
LjG1.1_chr1	PGSB	gene	21032653	21044283	.	-	.	ID=LotjaGi1g1v0131100
LjG1.1_chr1	PGSB	three_prime_UTR	21038526	21038807	.	-	.	ID=LotjaGi1g1v0131100.2.three_prime_UTR.1;Parent=LotjaGi1g1v0131100.2
LjG1.1_chr1	PGSB	exon	21038526	21038972	.	-	.	ID=LotjaGi1g1v0131100.2.exon.1;Parent=LotjaGi1g1v0131100.2
LjG1.1_chr1	PGSB	CDS	21038808	21038972	.	-	0	ID=LotjaGi1g1v0131100.2.CDS.1;Parent=LotjaGi1g1v0131100.2
LjG1.1_chr1	PGSB	exon	21039450	21039557	.	-	.	ID=LotjaGi1g1v0131100.2.exon.2;Parent=LotjaGi1g1v0131100.2
LjG1.1_chr1	PGSB	CDS	21039450	21039557	.	-	0	ID=LotjaGi1g1v0131100.2.CDS.2;Parent=LotjaGi1g1v0131100.2
LjG1.1_chr1	PGSB	exon	21040790	21040968	.	-	.	ID=LotjaGi1g1v0131100.2.exon.3;Parent=LotjaGi1g1v0131100.2
LjG1.1_chr1	PGSB	CDS	21040790	21040968	.	-	2	ID=LotjaGi1g1v0131100.2.CDS.3;Parent=LotjaGi1g1v0131100.2
LjG1.1_chr1	PGSB	exon	21041577	21041674	.	-	.	ID=LotjaGi1g1v0131100.2.exon.4;Parent=LotjaGi1g1v0131100.2
LjG1.1_chr1	PGSB	CDS	21041577	21041674	.	-	1	ID=LotjaGi1g1v0131100.2.CDS.4;Parent=LotjaGi1g1v0131100.2
LjG1.1_chr1	PGSB	exon	21041762	21042027	.	-	.	ID=LotjaGi1g1v0131100.2.exon.5;Parent=LotjaGi1g1v0131100.2
LjG1.1_chr1	PGSB	CDS	21041762	21042027	.	-	0	ID=LotjaGi1g1v0131100.2.CDS.5;Parent=LotjaGi1g1v0131100.2
LjG1.1_chr1	PGSB	exon	21042316	21042471	.	-	.	ID=LotjaGi1g1v0131100.2.exon.6;Parent=LotjaGi1g1v0131100.2
LjG1.1_chr1	PGSB	CDS	21042316	21042471	.	-	0	ID=LotjaGi1g1v0131100.2.CDS.6;Parent=LotjaGi1g1v0131100.2
LjG1.1_chr1	PGSB	exon	21042571	21042759	.	-	.	ID=LotjaGi1g1v0131100.2.exon.7;Parent=LotjaGi1g1v0131100.2
LjG1.1_chr1	PGSB	CDS	21042571	21042759	.	-	0	ID=LotjaGi1g1v0131100.2.CDS.7;Parent=LotjaGi1g1v0131100.2
LjG1.1_chr1	PGSB	exon	21043054	21043167	.	-	.	ID=LotjaGi1g1v0131100.2.exon.8;Parent=LotjaGi1g1v0131100.2
LjG1.1_chr1	PGSB	CDS	21043054	21043167	.	-	0	ID=LotjaGi1g1v0131100.2.CDS.8;Parent=LotjaGi1g1v0131100.2
LjG1.1_chr1	PGSB	exon	21043491	21043633	.	-	.	ID=LotjaGi1g1v0131100.2.exon.9;Parent=LotjaGi1g1v0131100.2
LjG1.1_chr1	PGSB	CDS	21043491	21043633	.	-	2	ID=LotjaGi1g1v0131100.2.CDS.9;Parent=LotjaGi1g1v0131100.2
LjG1.1_chr1	PGSB	CDS	21043950	21044136	.	-	0	ID=LotjaGi1g1v0131100.2.CDS.10;Parent=LotjaGi1g1v0131100.2
LjG1.1_chr1	PGSB	exon	21043950	21044269	.	-	.	ID=LotjaGi1g1v0131100.2.exon.10;Parent=LotjaGi1g1v0131100.2
LjG1.1_chr1	PGSB	five_prime_UTR	21044137	21044269	.	-	.	ID=LotjaGi1g1v0131100.2.five_prime_UTR.2;Parent=LotjaGi1g1v0131100.2
###
LjG1.1_chr1	PGSB	gene	21048411	21074533	.	+	.	ID=LotjaGi1g1v0131200
LjG1.1_chr1	PGSB	exon	21048411	21048559	.	+	.	ID=LotjaGi1g1v0131200.1.exon.1;Parent=LotjaGi1g1v0131200.1
LjG1.1_chr1	PGSB	five_prime_UTR	21048411	21048559	.	+	.	ID=LotjaGi1g1v0131200.1.five_prime_UTR.1;Parent=LotjaGi1g1v0131200.1
LjG1.1_chr1	PGSB	five_prime_UTR	21048909	21049076	.	+	.	ID=LotjaGi1g1v0131200.1.five_prime_UTR.2;Parent=LotjaGi1g1v0131200.1
LjG1.1_chr1	PGSB	exon	21048909	21049882	.	+	.	ID=LotjaGi1g1v0131200.1.exon.2;Parent=LotjaGi1g1v0131200.1
LjG1.1_chr1	PGSB	CDS	21049077	21049882	.	+	0	ID=LotjaGi1g1v0131200.1.CDS.1;Parent=LotjaGi1g1v0131200.1
LjG1.1_chr1	PGSB	exon	21050055	21050261	.	+	.	ID=LotjaGi1g1v0131200.1.exon.3;Parent=LotjaGi1g1v0131200.1
LjG1.1_chr1	PGSB	CDS	21050055	21050261	.	+	1	ID=LotjaGi1g1v0131200.1.CDS.2;Parent=LotjaGi1g1v0131200.1
LjG1.1_chr1	PGSB	exon	21050413	21050474	.	+	.	ID=LotjaGi1g1v0131200.1.exon.4;Parent=LotjaGi1g1v0131200.1
LjG1.1_chr1	PGSB	CDS	21050413	21050474	.	+	1	ID=LotjaGi1g1v0131200.1.CDS.3;Parent=LotjaGi1g1v0131200.1
LjG1.1_chr1	PGSB	exon	21051136	21051592	.	+	.	ID=LotjaGi1g1v0131200.1.exon.5;Parent=LotjaGi1g1v0131200.1
LjG1.1_chr1	PGSB	CDS	21051136	21051592	.	+	2	ID=LotjaGi1g1v0131200.1.CDS.4;Parent=LotjaGi1g1v0131200.1
LjG1.1_chr1	PGSB	exon	21052193	21052393	.	+	.	ID=LotjaGi1g1v0131200.1.exon.6;Parent=LotjaGi1g1v0131200.1
LjG1.1_chr1	PGSB	CDS	21052193	21052393	.	+	1	ID=LotjaGi1g1v0131200.1.CDS.5;Parent=LotjaGi1g1v0131200.1
LjG1.1_chr1	PGSB	exon	21052682	21052937	.	+	.	ID=LotjaGi1g1v0131200.1.exon.7;Parent=LotjaGi1g1v0131200.1
LjG1.1_chr1	PGSB	CDS	21052682	21052937	.	+	1	ID=LotjaGi1g1v0131200.1.CDS.6;Parent=LotjaGi1g1v0131200.1
LjG1.1_chr1	PGSB	exon	21053894	21054134	.	+	.	ID=LotjaGi1g1v0131200.1.exon.8;Parent=LotjaGi1g1v0131200.1
LjG1.1_chr1	PGSB	CDS	21053894	21054134	.	+	0	ID=LotjaGi1g1v0131200.1.CDS.7;Parent=LotjaGi1g1v0131200.1
LjG1.1_chr1	PGSB	exon	21054240	21054409	.	+	.	ID=LotjaGi1g1v0131200.1.exon.9;Parent=LotjaGi1g1v0131200.1
LjG1.1_chr1	PGSB	CDS	21054240	21054409	.	+	2	ID=LotjaGi1g1v0131200.1.CDS.8;Parent=LotjaGi1g1v0131200.1
LjG1.1_chr1	PGSB	exon	21054493	21055071	.	+	.	ID=LotjaGi1g1v0131200.1.exon.10;Parent=LotjaGi1g1v0131200.1
LjG1.1_chr1	PGSB	CDS	21054493	21055071	.	+	0	ID=LotjaGi1g1v0131200.1.CDS.9;Parent=LotjaGi1g1v0131200.1
LjG1.1_chr1	PGSB	exon	21063006	21063175	.	+	.	ID=LotjaGi1g1v0131200.1.exon.11;Parent=LotjaGi1g1v0131200.1
LjG1.1_chr1	PGSB	CDS	21063006	21063175	.	+	0	ID=LotjaGi1g1v0131200.1.CDS.10;Parent=LotjaGi1g1v0131200.1
LjG1.1_chr1	PGSB	exon	21063457	21063673	.	+	.	ID=LotjaGi1g1v0131200.1.exon.12;Parent=LotjaGi1g1v0131200.1
LjG1.1_chr1	PGSB	CDS	21063457	21063673	.	+	1	ID=LotjaGi1g1v0131200.1.CDS.11;Parent=LotjaGi1g1v0131200.1
LjG1.1_chr1	PGSB	exon	21063763	21063963	.	+	.	ID=LotjaGi1g1v0131200.1.exon.13;Parent=LotjaGi1g1v0131200.1
LjG1.1_chr1	PGSB	CDS	21063763	21063963	.	+	0	ID=LotjaGi1g1v0131200.1.CDS.12;Parent=LotjaGi1g1v0131200.1
LjG1.1_chr1	PGSB	exon	21064829	21064945	.	+	.	ID=LotjaGi1g1v0131200.1.exon.14;Parent=LotjaGi1g1v0131200.1
LjG1.1_chr1	PGSB	CDS	21064829	21064945	.	+	0	ID=LotjaGi1g1v0131200.1.CDS.13;Parent=LotjaGi1g1v0131200.1
LjG1.1_chr1	PGSB	exon	21065237	21065479	.	+	.	ID=LotjaGi1g1v0131200.1.exon.15;Parent=LotjaGi1g1v0131200.1
LjG1.1_chr1	PGSB	CDS	21065237	21065479	.	+	0	ID=LotjaGi1g1v0131200.1.CDS.14;Parent=LotjaGi1g1v0131200.1
LjG1.1_chr1	PGSB	exon	21066443	21066647	.	+	.	ID=LotjaGi1g1v0131200.1.exon.16;Parent=LotjaGi1g1v0131200.1
LjG1.1_chr1	PGSB	CDS	21066443	21066647	.	+	0	ID=LotjaGi1g1v0131200.1.CDS.15;Parent=LotjaGi1g1v0131200.1
LjG1.1_chr1	PGSB	exon	21067234	21067445	.	+	.	ID=LotjaGi1g1v0131200.1.exon.17;Parent=LotjaGi1g1v0131200.1
LjG1.1_chr1	PGSB	CDS	21067234	21067445	.	+	2	ID=LotjaGi1g1v0131200.1.CDS.16;Parent=LotjaGi1g1v0131200.1
LjG1.1_chr1	PGSB	exon	21067770	21067921	.	+	.	ID=LotjaGi1g1v0131200.1.exon.18;Parent=LotjaGi1g1v0131200.1
LjG1.1_chr1	PGSB	CDS	21067770	21067921	.	+	0	ID=LotjaGi1g1v0131200.1.CDS.17;Parent=LotjaGi1g1v0131200.1
LjG1.1_chr1	PGSB	exon	21068534	21068783	.	+	.	ID=LotjaGi1g1v0131200.1.exon.19;Parent=LotjaGi1g1v0131200.1
LjG1.1_chr1	PGSB	CDS	21068534	21068783	.	+	1	ID=LotjaGi1g1v0131200.1.CDS.18;Parent=LotjaGi1g1v0131200.1
LjG1.1_chr1	PGSB	CDS	21069520	21069777	.	+	0	ID=LotjaGi1g1v0131200.1.CDS.19;Parent=LotjaGi1g1v0131200.1
LjG1.1_chr1	PGSB	exon	21069520	21069896	.	+	.	ID=LotjaGi1g1v0131200.1.exon.20;Parent=LotjaGi1g1v0131200.1
LjG1.1_chr1	PGSB	three_prime_UTR	21069778	21069896	.	+	.	ID=LotjaGi1g1v0131200.1.three_prime_UTR.3;Parent=LotjaGi1g1v0131200.1
LjG1.1_chr1	PGSB	exon	21073059	21074533	.	+	.	ID=LotjaGi1g1v0131200.1.exon.21;Parent=LotjaGi1g1v0131200.1
LjG1.1_chr1	PGSB	three_prime_UTR	21073059	21074533	.	+	.	ID=LotjaGi1g1v0131200.1.three_prime_UTR.4;Parent=LotjaGi1g1v0131200.1
###
LjG1.1_chr1	PGSB	gene	21087917	21090044	.	+	.	ID=LotjaGi1g1v0131300_LC
LjG1.1_chr1	PGSB	five_prime_UTR	21087917	21087969	.	+	.	ID=LotjaGi1g1v0131300_LC.1.five_prime_UTR.1;Parent=LotjaGi1g1v0131300_LC.1
LjG1.1_chr1	PGSB	exon	21087917	21090044	.	+	.	ID=LotjaGi1g1v0131300_LC.1.exon.1;Parent=LotjaGi1g1v0131300_LC.1
LjG1.1_chr1	PGSB	CDS	21087970	21088365	.	+	0	ID=LotjaGi1g1v0131300_LC.1.CDS.1;Parent=LotjaGi1g1v0131300_LC.1
LjG1.1_chr1	PGSB	three_prime_UTR	21088366	21090044	.	+	.	ID=LotjaGi1g1v0131300_LC.1.three_prime_UTR.2;Parent=LotjaGi1g1v0131300_LC.1
###
LjG1.1_chr1	PGSB	gene	21090335	21094430	.	-	.	ID=LotjaGi1g1v0131400
LjG1.1_chr1	PGSB	three_prime_UTR	21090335	21090683	.	-	.	ID=LotjaGi1g1v0131400.1.three_prime_UTR.1;Parent=LotjaGi1g1v0131400.1
LjG1.1_chr1	PGSB	exon	21090335	21091064	.	-	.	ID=LotjaGi1g1v0131400.1.exon.1;Parent=LotjaGi1g1v0131400.1
LjG1.1_chr1	PGSB	CDS	21090684	21091064	.	-	0	ID=LotjaGi1g1v0131400.1.CDS.1;Parent=LotjaGi1g1v0131400.1
LjG1.1_chr1	PGSB	exon	21091982	21092272	.	-	.	ID=LotjaGi1g1v0131400.1.exon.2;Parent=LotjaGi1g1v0131400.1
LjG1.1_chr1	PGSB	CDS	21091982	21092272	.	-	0	ID=LotjaGi1g1v0131400.1.CDS.2;Parent=LotjaGi1g1v0131400.1
LjG1.1_chr1	PGSB	exon	21092861	21092959	.	-	.	ID=LotjaGi1g1v0131400.1.exon.3;Parent=LotjaGi1g1v0131400.1
LjG1.1_chr1	PGSB	CDS	21092861	21092959	.	-	0	ID=LotjaGi1g1v0131400.1.CDS.3;Parent=LotjaGi1g1v0131400.1
LjG1.1_chr1	PGSB	exon	21093114	21093374	.	-	.	ID=LotjaGi1g1v0131400.1.exon.4;Parent=LotjaGi1g1v0131400.1
LjG1.1_chr1	PGSB	CDS	21093114	21093374	.	-	0	ID=LotjaGi1g1v0131400.1.CDS.4;Parent=LotjaGi1g1v0131400.1
LjG1.1_chr1	PGSB	CDS	21093968	21094366	.	-	0	ID=LotjaGi1g1v0131400.1.CDS.5;Parent=LotjaGi1g1v0131400.1
LjG1.1_chr1	PGSB	exon	21093968	21094430	.	-	.	ID=LotjaGi1g1v0131400.1.exon.5;Parent=LotjaGi1g1v0131400.1
LjG1.1_chr1	PGSB	five_prime_UTR	21094367	21094430	.	-	.	ID=LotjaGi1g1v0131400.1.five_prime_UTR.2;Parent=LotjaGi1g1v0131400.1
###
LjG1.1_chr1	PGSB	gene	21107597	21109275	.	+	.	ID=LotjaGi1g1v0131500
LjG1.1_chr1	PGSB	exon	21107597	21107774	.	+	.	ID=LotjaGi1g1v0131500.1.exon.1;Parent=LotjaGi1g1v0131500.1
LjG1.1_chr1	PGSB	five_prime_UTR	21107597	21107774	.	+	.	ID=LotjaGi1g1v0131500.1.five_prime_UTR.1;Parent=LotjaGi1g1v0131500.1
LjG1.1_chr1	PGSB	five_prime_UTR	21107849	21107879	.	+	.	ID=LotjaGi1g1v0131500.1.five_prime_UTR.2;Parent=LotjaGi1g1v0131500.1
LjG1.1_chr1	PGSB	exon	21107849	21108057	.	+	.	ID=LotjaGi1g1v0131500.1.exon.2;Parent=LotjaGi1g1v0131500.1
LjG1.1_chr1	PGSB	CDS	21107880	21108057	.	+	0	ID=LotjaGi1g1v0131500.1.CDS.1;Parent=LotjaGi1g1v0131500.1
LjG1.1_chr1	PGSB	exon	21108186	21109177	.	+	.	ID=LotjaGi1g1v0131500.1.exon.3;Parent=LotjaGi1g1v0131500.1
LjG1.1_chr1	PGSB	CDS	21108186	21109177	.	+	2	ID=LotjaGi1g1v0131500.1.CDS.2;Parent=LotjaGi1g1v0131500.1
###
LjG1.1_chr1	PGSB	gene	21108619	21108768	.	-	.	ID=LotjaGi1g1v0131600_LC
###
LjG1.1_chr1	PGSB	gene	21111444	21119504	.	-	.	ID=LotjaGi1g1v0131700
LjG1.1_chr1	PGSB	three_prime_UTR	21114646	21115351	.	-	.	ID=LotjaGi1g1v0131700.1.three_prime_UTR.1;Parent=LotjaGi1g1v0131700.1
LjG1.1_chr1	PGSB	exon	21114646	21115761	.	-	.	ID=LotjaGi1g1v0131700.1.exon.1;Parent=LotjaGi1g1v0131700.1
LjG1.1_chr1	PGSB	CDS	21115352	21115761	.	-	2	ID=LotjaGi1g1v0131700.1.CDS.1;Parent=LotjaGi1g1v0131700.1
LjG1.1_chr1	PGSB	CDS	21115883	21115904	.	-	0	ID=LotjaGi1g1v0131700.1.CDS.2;Parent=LotjaGi1g1v0131700.1
LjG1.1_chr1	PGSB	exon	21115883	21116312	.	-	.	ID=LotjaGi1g1v0131700.1.exon.2;Parent=LotjaGi1g1v0131700.1
LjG1.1_chr1	PGSB	five_prime_UTR	21115905	21116312	.	-	.	ID=LotjaGi1g1v0131700.1.five_prime_UTR.2;Parent=LotjaGi1g1v0131700.1
LjG1.1_chr1	PGSB	exon	21116602	21116997	.	-	.	ID=LotjaGi1g1v0131700.1.exon.3;Parent=LotjaGi1g1v0131700.1
LjG1.1_chr1	PGSB	five_prime_UTR	21116602	21116997	.	-	.	ID=LotjaGi1g1v0131700.1.five_prime_UTR.3;Parent=LotjaGi1g1v0131700.1
LjG1.1_chr1	PGSB	exon	21117502	21118675	.	-	.	ID=LotjaGi1g1v0131700.1.exon.4;Parent=LotjaGi1g1v0131700.1
LjG1.1_chr1	PGSB	five_prime_UTR	21117502	21118675	.	-	.	ID=LotjaGi1g1v0131700.1.five_prime_UTR.4;Parent=LotjaGi1g1v0131700.1
LjG1.1_chr1	PGSB	exon	21118933	21119295	.	-	.	ID=LotjaGi1g1v0131700.1.exon.5;Parent=LotjaGi1g1v0131700.1
LjG1.1_chr1	PGSB	five_prime_UTR	21118933	21119295	.	-	.	ID=LotjaGi1g1v0131700.1.five_prime_UTR.5;Parent=LotjaGi1g1v0131700.1
###
LjG1.1_chr1	PGSB	gene	21125509	21127409	.	+	.	ID=LotjaGi1g1v0131800
LjG1.1_chr1	PGSB	five_prime_UTR	21125509	21125748	.	+	.	ID=LotjaGi1g1v0131800.1.five_prime_UTR.1;Parent=LotjaGi1g1v0131800.1
LjG1.1_chr1	PGSB	exon	21125509	21126465	.	+	.	ID=LotjaGi1g1v0131800.1.exon.1;Parent=LotjaGi1g1v0131800.1
LjG1.1_chr1	PGSB	CDS	21125749	21126465	.	+	0	ID=LotjaGi1g1v0131800.1.CDS.1;Parent=LotjaGi1g1v0131800.1
LjG1.1_chr1	PGSB	CDS	21126557	21126955	.	+	0	ID=LotjaGi1g1v0131800.1.CDS.2;Parent=LotjaGi1g1v0131800.1
LjG1.1_chr1	PGSB	exon	21126557	21127409	.	+	.	ID=LotjaGi1g1v0131800.1.exon.2;Parent=LotjaGi1g1v0131800.1
LjG1.1_chr1	PGSB	three_prime_UTR	21126956	21127409	.	+	.	ID=LotjaGi1g1v0131800.1.three_prime_UTR.2;Parent=LotjaGi1g1v0131800.1
###
LjG1.1_chr1	PGSB	gene	21128824	21131185	.	-	.	ID=LotjaGi1g1v0131900_LC
LjG1.1_chr1	PGSB	three_prime_UTR	21128824	21129072	.	-	.	ID=LotjaGi1g1v0131900_LC.1.three_prime_UTR.1;Parent=LotjaGi1g1v0131900_LC.1
LjG1.1_chr1	PGSB	exon	21128824	21129511	.	-	.	ID=LotjaGi1g1v0131900_LC.1.exon.1;Parent=LotjaGi1g1v0131900_LC.1
LjG1.1_chr1	PGSB	CDS	21129073	21129511	.	-	1	ID=LotjaGi1g1v0131900_LC.1.CDS.1;Parent=LotjaGi1g1v0131900_LC.1
LjG1.1_chr1	PGSB	CDS	21131049	21131152	.	-	0	ID=LotjaGi1g1v0131900_LC.1.CDS.2;Parent=LotjaGi1g1v0131900_LC.1
LjG1.1_chr1	PGSB	exon	21131049	21131185	.	-	.	ID=LotjaGi1g1v0131900_LC.1.exon.2;Parent=LotjaGi1g1v0131900_LC.1
LjG1.1_chr1	PGSB	five_prime_UTR	21131153	21131185	.	-	.	ID=LotjaGi1g1v0131900_LC.1.five_prime_UTR.2;Parent=LotjaGi1g1v0131900_LC.1
###
LjG1.1_chr1	PGSB	gene	21132174	21132697	.	-	.	ID=LotjaGi1g1v0132000_LC
LjG1.1_chr1	PGSB	three_prime_UTR	21132174	21132174	.	-	.	ID=LotjaGi1g1v0132000_LC.1.three_prime_UTR.1;Parent=LotjaGi1g1v0132000_LC.1
LjG1.1_chr1	PGSB	exon	21132174	21132697	.	-	.	ID=LotjaGi1g1v0132000_LC.1.exon.1;Parent=LotjaGi1g1v0132000_LC.1
LjG1.1_chr1	PGSB	CDS	21132175	21132636	.	-	0	ID=LotjaGi1g1v0132000_LC.1.CDS.1;Parent=LotjaGi1g1v0132000_LC.1
LjG1.1_chr1	PGSB	five_prime_UTR	21132637	21132697	.	-	.	ID=LotjaGi1g1v0132000_LC.1.five_prime_UTR.2;Parent=LotjaGi1g1v0132000_LC.1
###
LjG1.1_chr1	PGSB	gene	21140835	21145669	.	+	.	ID=LotjaGi1g1v0132100
LjG1.1_chr1	PGSB	five_prime_UTR	21140835	21140986	.	+	.	ID=LotjaGi1g1v0132100.2.five_prime_UTR.1;Parent=LotjaGi1g1v0132100.2
LjG1.1_chr1	PGSB	exon	21140835	21141246	.	+	.	ID=LotjaGi1g1v0132100.2.exon.1;Parent=LotjaGi1g1v0132100.2
LjG1.1_chr1	PGSB	CDS	21140987	21141246	.	+	0	ID=LotjaGi1g1v0132100.2.CDS.1;Parent=LotjaGi1g1v0132100.2
LjG1.1_chr1	PGSB	exon	21141921	21142854	.	+	.	ID=LotjaGi1g1v0132100.2.exon.2;Parent=LotjaGi1g1v0132100.2
LjG1.1_chr1	PGSB	CDS	21141921	21142854	.	+	1	ID=LotjaGi1g1v0132100.2.CDS.2;Parent=LotjaGi1g1v0132100.2
LjG1.1_chr1	PGSB	exon	21143285	21143380	.	+	.	ID=LotjaGi1g1v0132100.2.exon.3;Parent=LotjaGi1g1v0132100.2
LjG1.1_chr1	PGSB	CDS	21143285	21143380	.	+	0	ID=LotjaGi1g1v0132100.2.CDS.3;Parent=LotjaGi1g1v0132100.2
LjG1.1_chr1	PGSB	exon	21143650	21143786	.	+	.	ID=LotjaGi1g1v0132100.2.exon.4;Parent=LotjaGi1g1v0132100.2
LjG1.1_chr1	PGSB	CDS	21143650	21143786	.	+	0	ID=LotjaGi1g1v0132100.2.CDS.4;Parent=LotjaGi1g1v0132100.2
LjG1.1_chr1	PGSB	CDS	21145011	21145182	.	+	1	ID=LotjaGi1g1v0132100.2.CDS.5;Parent=LotjaGi1g1v0132100.2
LjG1.1_chr1	PGSB	exon	21145011	21145669	.	+	.	ID=LotjaGi1g1v0132100.2.exon.5;Parent=LotjaGi1g1v0132100.2
LjG1.1_chr1	PGSB	three_prime_UTR	21145183	21145669	.	+	.	ID=LotjaGi1g1v0132100.2.three_prime_UTR.2;Parent=LotjaGi1g1v0132100.2
###
LjG1.1_chr1	PGSB	gene	21150763	21156447	.	-	.	ID=LotjaGi1g1v0132200
LjG1.1_chr1	PGSB	three_prime_UTR	21153044	21153288	.	-	.	ID=LotjaGi1g1v0132200.3.three_prime_UTR.1;Parent=LotjaGi1g1v0132200.3
LjG1.1_chr1	PGSB	exon	21153044	21153303	.	-	.	ID=LotjaGi1g1v0132200.3.exon.1;Parent=LotjaGi1g1v0132200.3
LjG1.1_chr1	PGSB	CDS	21153289	21153303	.	-	0	ID=LotjaGi1g1v0132200.3.CDS.1;Parent=LotjaGi1g1v0132200.3
LjG1.1_chr1	PGSB	exon	21153394	21153543	.	-	.	ID=LotjaGi1g1v0132200.3.exon.2;Parent=LotjaGi1g1v0132200.3
LjG1.1_chr1	PGSB	CDS	21153394	21153543	.	-	0	ID=LotjaGi1g1v0132200.3.CDS.2;Parent=LotjaGi1g1v0132200.3
LjG1.1_chr1	PGSB	exon	21153636	21153785	.	-	.	ID=LotjaGi1g1v0132200.3.exon.3;Parent=LotjaGi1g1v0132200.3
LjG1.1_chr1	PGSB	CDS	21153636	21153785	.	-	0	ID=LotjaGi1g1v0132200.3.CDS.3;Parent=LotjaGi1g1v0132200.3
LjG1.1_chr1	PGSB	exon	21154047	21154194	.	-	.	ID=LotjaGi1g1v0132200.3.exon.4;Parent=LotjaGi1g1v0132200.3
LjG1.1_chr1	PGSB	CDS	21154047	21154194	.	-	1	ID=LotjaGi1g1v0132200.3.CDS.4;Parent=LotjaGi1g1v0132200.3
LjG1.1_chr1	PGSB	exon	21154417	21154504	.	-	.	ID=LotjaGi1g1v0132200.3.exon.5;Parent=LotjaGi1g1v0132200.3
LjG1.1_chr1	PGSB	CDS	21154417	21154504	.	-	2	ID=LotjaGi1g1v0132200.3.CDS.5;Parent=LotjaGi1g1v0132200.3
LjG1.1_chr1	PGSB	exon	21154609	21154810	.	-	.	ID=LotjaGi1g1v0132200.3.exon.6;Parent=LotjaGi1g1v0132200.3
LjG1.1_chr1	PGSB	CDS	21154609	21154810	.	-	0	ID=LotjaGi1g1v0132200.3.CDS.6;Parent=LotjaGi1g1v0132200.3
LjG1.1_chr1	PGSB	exon	21154996	21155101	.	-	.	ID=LotjaGi1g1v0132200.3.exon.7;Parent=LotjaGi1g1v0132200.3
LjG1.1_chr1	PGSB	CDS	21154996	21155101	.	-	1	ID=LotjaGi1g1v0132200.3.CDS.7;Parent=LotjaGi1g1v0132200.3
LjG1.1_chr1	PGSB	exon	21155213	21155349	.	-	.	ID=LotjaGi1g1v0132200.3.exon.8;Parent=LotjaGi1g1v0132200.3
LjG1.1_chr1	PGSB	CDS	21155213	21155349	.	-	0	ID=LotjaGi1g1v0132200.3.CDS.8;Parent=LotjaGi1g1v0132200.3
LjG1.1_chr1	PGSB	CDS	21156045	21156374	.	-	0	ID=LotjaGi1g1v0132200.3.CDS.9;Parent=LotjaGi1g1v0132200.3
LjG1.1_chr1	PGSB	exon	21156045	21156416	.	-	.	ID=LotjaGi1g1v0132200.3.exon.9;Parent=LotjaGi1g1v0132200.3
LjG1.1_chr1	PGSB	five_prime_UTR	21156375	21156416	.	-	.	ID=LotjaGi1g1v0132200.3.five_prime_UTR.2;Parent=LotjaGi1g1v0132200.3
###
LjG1.1_chr1	PGSB	gene	21170800	21183056	.	+	.	ID=LotjaGi1g1v0132300
LjG1.1_chr1	PGSB	five_prime_UTR	21170800	21171193	.	+	.	ID=LotjaGi1g1v0132300.1.five_prime_UTR.1;Parent=LotjaGi1g1v0132300.1
LjG1.1_chr1	PGSB	exon	21170800	21171722	.	+	.	ID=LotjaGi1g1v0132300.1.exon.1;Parent=LotjaGi1g1v0132300.1
LjG1.1_chr1	PGSB	CDS	21171194	21171722	.	+	0	ID=LotjaGi1g1v0132300.1.CDS.1;Parent=LotjaGi1g1v0132300.1
LjG1.1_chr1	PGSB	exon	21180233	21180972	.	+	.	ID=LotjaGi1g1v0132300.1.exon.2;Parent=LotjaGi1g1v0132300.1
LjG1.1_chr1	PGSB	CDS	21180233	21180972	.	+	2	ID=LotjaGi1g1v0132300.1.CDS.2;Parent=LotjaGi1g1v0132300.1
LjG1.1_chr1	PGSB	exon	21181233	21181296	.	+	.	ID=LotjaGi1g1v0132300.1.exon.3;Parent=LotjaGi1g1v0132300.1
LjG1.1_chr1	PGSB	CDS	21181233	21181296	.	+	0	ID=LotjaGi1g1v0132300.1.CDS.3;Parent=LotjaGi1g1v0132300.1
LjG1.1_chr1	PGSB	exon	21181384	21181427	.	+	.	ID=LotjaGi1g1v0132300.1.exon.4;Parent=LotjaGi1g1v0132300.1
LjG1.1_chr1	PGSB	CDS	21181384	21181427	.	+	2	ID=LotjaGi1g1v0132300.1.CDS.4;Parent=LotjaGi1g1v0132300.1
LjG1.1_chr1	PGSB	CDS	21181540	21181698	.	+	0	ID=LotjaGi1g1v0132300.1.CDS.5;Parent=LotjaGi1g1v0132300.1
LjG1.1_chr1	PGSB	exon	21181540	21183056	.	+	.	ID=LotjaGi1g1v0132300.1.exon.5;Parent=LotjaGi1g1v0132300.1
LjG1.1_chr1	PGSB	three_prime_UTR	21181699	21183056	.	+	.	ID=LotjaGi1g1v0132300.1.three_prime_UTR.2;Parent=LotjaGi1g1v0132300.1
###
LjG1.1_chr1	PGSB	gene	21197543	21200581	.	+	.	ID=LotjaGi1g1v0132400
LjG1.1_chr1	PGSB	five_prime_UTR	21197543	21198097	.	+	.	ID=LotjaGi1g1v0132400.1.five_prime_UTR.1;Parent=LotjaGi1g1v0132400.1
LjG1.1_chr1	PGSB	exon	21197543	21198232	.	+	.	ID=LotjaGi1g1v0132400.1.exon.1;Parent=LotjaGi1g1v0132400.1
LjG1.1_chr1	PGSB	CDS	21198098	21198232	.	+	0	ID=LotjaGi1g1v0132400.1.CDS.1;Parent=LotjaGi1g1v0132400.1
LjG1.1_chr1	PGSB	CDS	21198549	21200093	.	+	0	ID=LotjaGi1g1v0132400.1.CDS.2;Parent=LotjaGi1g1v0132400.1
LjG1.1_chr1	PGSB	exon	21198549	21200581	.	+	.	ID=LotjaGi1g1v0132400.1.exon.2;Parent=LotjaGi1g1v0132400.1
LjG1.1_chr1	PGSB	three_prime_UTR	21200094	21200581	.	+	.	ID=LotjaGi1g1v0132400.1.three_prime_UTR.2;Parent=LotjaGi1g1v0132400.1
###
LjG1.1_chr1	PGSB	gene	21332391	21340033	.	+	.	ID=LotjaGi1g1v0132500
LjG1.1_chr1	PGSB	five_prime_UTR	21332391	21332696	.	+	.	ID=LotjaGi1g1v0132500.1.five_prime_UTR.1;Parent=LotjaGi1g1v0132500.1
LjG1.1_chr1	PGSB	exon	21332391	21332940	.	+	.	ID=LotjaGi1g1v0132500.1.exon.1;Parent=LotjaGi1g1v0132500.1
LjG1.1_chr1	PGSB	CDS	21332697	21332940	.	+	0	ID=LotjaGi1g1v0132500.1.CDS.1;Parent=LotjaGi1g1v0132500.1
LjG1.1_chr1	PGSB	exon	21333858	21334099	.	+	.	ID=LotjaGi1g1v0132500.1.exon.2;Parent=LotjaGi1g1v0132500.1
LjG1.1_chr1	PGSB	CDS	21333858	21334099	.	+	2	ID=LotjaGi1g1v0132500.1.CDS.2;Parent=LotjaGi1g1v0132500.1
LjG1.1_chr1	PGSB	CDS	21334528	21335655	.	+	0	ID=LotjaGi1g1v0132500.1.CDS.3;Parent=LotjaGi1g1v0132500.1
LjG1.1_chr1	PGSB	exon	21334528	21337425	.	+	.	ID=LotjaGi1g1v0132500.1.exon.3;Parent=LotjaGi1g1v0132500.1
LjG1.1_chr1	PGSB	three_prime_UTR	21335656	21337425	.	+	.	ID=LotjaGi1g1v0132500.1.three_prime_UTR.2;Parent=LotjaGi1g1v0132500.1
LjG1.1_chr1	PGSB	exon	21337853	21338166	.	+	.	ID=LotjaGi1g1v0132500.1.exon.4;Parent=LotjaGi1g1v0132500.1
LjG1.1_chr1	PGSB	three_prime_UTR	21337853	21338166	.	+	.	ID=LotjaGi1g1v0132500.1.three_prime_UTR.3;Parent=LotjaGi1g1v0132500.1
LjG1.1_chr1	PGSB	exon	21339236	21339284	.	+	.	ID=LotjaGi1g1v0132500.1.exon.5;Parent=LotjaGi1g1v0132500.1
LjG1.1_chr1	PGSB	three_prime_UTR	21339236	21339284	.	+	.	ID=LotjaGi1g1v0132500.1.three_prime_UTR.4;Parent=LotjaGi1g1v0132500.1
LjG1.1_chr1	PGSB	exon	21339461	21340023	.	+	.	ID=LotjaGi1g1v0132500.1.exon.6;Parent=LotjaGi1g1v0132500.1
LjG1.1_chr1	PGSB	three_prime_UTR	21339461	21340023	.	+	.	ID=LotjaGi1g1v0132500.1.three_prime_UTR.5;Parent=LotjaGi1g1v0132500.1
###
LjG1.1_chr1	PGSB	gene	21359895	21383590	.	-	.	ID=LotjaGi1g1v0132600_LC
LjG1.1_chr1	PGSB	exon	21359895	21360535	.	-	.	ID=LotjaGi1g1v0132600_LC.1.exon.1;Parent=LotjaGi1g1v0132600_LC.1
LjG1.1_chr1	PGSB	three_prime_UTR	21359895	21360535	.	-	.	ID=LotjaGi1g1v0132600_LC.1.three_prime_UTR.1;Parent=LotjaGi1g1v0132600_LC.1
LjG1.1_chr1	PGSB	exon	21360624	21361031	.	-	.	ID=LotjaGi1g1v0132600_LC.1.exon.2;Parent=LotjaGi1g1v0132600_LC.1
LjG1.1_chr1	PGSB	three_prime_UTR	21360624	21361031	.	-	.	ID=LotjaGi1g1v0132600_LC.1.three_prime_UTR.2;Parent=LotjaGi1g1v0132600_LC.1
LjG1.1_chr1	PGSB	exon	21361223	21361388	.	-	.	ID=LotjaGi1g1v0132600_LC.1.exon.3;Parent=LotjaGi1g1v0132600_LC.1
LjG1.1_chr1	PGSB	CDS	21361223	21361388	.	-	1	ID=LotjaGi1g1v0132600_LC.1.CDS.1;Parent=LotjaGi1g1v0132600_LC.1
LjG1.1_chr1	PGSB	exon	21361472	21361575	.	-	.	ID=LotjaGi1g1v0132600_LC.1.exon.4;Parent=LotjaGi1g1v0132600_LC.1
LjG1.1_chr1	PGSB	CDS	21361472	21361575	.	-	0	ID=LotjaGi1g1v0132600_LC.1.CDS.2;Parent=LotjaGi1g1v0132600_LC.1
LjG1.1_chr1	PGSB	exon	21361711	21361808	.	-	.	ID=LotjaGi1g1v0132600_LC.1.exon.5;Parent=LotjaGi1g1v0132600_LC.1
LjG1.1_chr1	PGSB	CDS	21361711	21361808	.	-	2	ID=LotjaGi1g1v0132600_LC.1.CDS.3;Parent=LotjaGi1g1v0132600_LC.1
LjG1.1_chr1	PGSB	exon	21368501	21368703	.	-	.	ID=LotjaGi1g1v0132600_LC.1.exon.6;Parent=LotjaGi1g1v0132600_LC.1
LjG1.1_chr1	PGSB	CDS	21368501	21368703	.	-	1	ID=LotjaGi1g1v0132600_LC.1.CDS.4;Parent=LotjaGi1g1v0132600_LC.1
LjG1.1_chr1	PGSB	exon	21368823	21368917	.	-	.	ID=LotjaGi1g1v0132600_LC.1.exon.7;Parent=LotjaGi1g1v0132600_LC.1
LjG1.1_chr1	PGSB	CDS	21368823	21368917	.	-	0	ID=LotjaGi1g1v0132600_LC.1.CDS.5;Parent=LotjaGi1g1v0132600_LC.1
LjG1.1_chr1	PGSB	exon	21369405	21369521	.	-	.	ID=LotjaGi1g1v0132600_LC.1.exon.8;Parent=LotjaGi1g1v0132600_LC.1
LjG1.1_chr1	PGSB	CDS	21369405	21369521	.	-	0	ID=LotjaGi1g1v0132600_LC.1.CDS.6;Parent=LotjaGi1g1v0132600_LC.1
LjG1.1_chr1	PGSB	exon	21371579	21371638	.	-	.	ID=LotjaGi1g1v0132600_LC.1.exon.9;Parent=LotjaGi1g1v0132600_LC.1
LjG1.1_chr1	PGSB	CDS	21371579	21371638	.	-	0	ID=LotjaGi1g1v0132600_LC.1.CDS.7;Parent=LotjaGi1g1v0132600_LC.1
LjG1.1_chr1	PGSB	exon	21372976	21373029	.	-	.	ID=LotjaGi1g1v0132600_LC.1.exon.10;Parent=LotjaGi1g1v0132600_LC.1
LjG1.1_chr1	PGSB	CDS	21372976	21373029	.	-	0	ID=LotjaGi1g1v0132600_LC.1.CDS.8;Parent=LotjaGi1g1v0132600_LC.1
LjG1.1_chr1	PGSB	exon	21374784	21374858	.	-	.	ID=LotjaGi1g1v0132600_LC.1.exon.11;Parent=LotjaGi1g1v0132600_LC.1
LjG1.1_chr1	PGSB	CDS	21374784	21374858	.	-	0	ID=LotjaGi1g1v0132600_LC.1.CDS.9;Parent=LotjaGi1g1v0132600_LC.1
LjG1.1_chr1	PGSB	exon	21374935	21375010	.	-	.	ID=LotjaGi1g1v0132600_LC.1.exon.12;Parent=LotjaGi1g1v0132600_LC.1
LjG1.1_chr1	PGSB	CDS	21374935	21375010	.	-	1	ID=LotjaGi1g1v0132600_LC.1.CDS.10;Parent=LotjaGi1g1v0132600_LC.1
LjG1.1_chr1	PGSB	exon	21375099	21375185	.	-	.	ID=LotjaGi1g1v0132600_LC.1.exon.13;Parent=LotjaGi1g1v0132600_LC.1
LjG1.1_chr1	PGSB	CDS	21375099	21375185	.	-	1	ID=LotjaGi1g1v0132600_LC.1.CDS.11;Parent=LotjaGi1g1v0132600_LC.1
LjG1.1_chr1	PGSB	CDS	21375851	21375858	.	-	0	ID=LotjaGi1g1v0132600_LC.1.CDS.12;Parent=LotjaGi1g1v0132600_LC.1
LjG1.1_chr1	PGSB	exon	21375851	21375954	.	-	.	ID=LotjaGi1g1v0132600_LC.1.exon.14;Parent=LotjaGi1g1v0132600_LC.1
LjG1.1_chr1	PGSB	five_prime_UTR	21375859	21375954	.	-	.	ID=LotjaGi1g1v0132600_LC.1.five_prime_UTR.3;Parent=LotjaGi1g1v0132600_LC.1
LjG1.1_chr1	PGSB	exon	21376153	21376325	.	-	.	ID=LotjaGi1g1v0132600_LC.1.exon.15;Parent=LotjaGi1g1v0132600_LC.1
LjG1.1_chr1	PGSB	five_prime_UTR	21376153	21376325	.	-	.	ID=LotjaGi1g1v0132600_LC.1.five_prime_UTR.4;Parent=LotjaGi1g1v0132600_LC.1
LjG1.1_chr1	PGSB	exon	21376516	21376737	.	-	.	ID=LotjaGi1g1v0132600_LC.1.exon.16;Parent=LotjaGi1g1v0132600_LC.1
LjG1.1_chr1	PGSB	five_prime_UTR	21376516	21376737	.	-	.	ID=LotjaGi1g1v0132600_LC.1.five_prime_UTR.5;Parent=LotjaGi1g1v0132600_LC.1
LjG1.1_chr1	PGSB	exon	21376885	21377109	.	-	.	ID=LotjaGi1g1v0132600_LC.1.exon.17;Parent=LotjaGi1g1v0132600_LC.1
LjG1.1_chr1	PGSB	five_prime_UTR	21376885	21377109	.	-	.	ID=LotjaGi1g1v0132600_LC.1.five_prime_UTR.6;Parent=LotjaGi1g1v0132600_LC.1
LjG1.1_chr1	PGSB	exon	21378012	21378206	.	-	.	ID=LotjaGi1g1v0132600_LC.1.exon.18;Parent=LotjaGi1g1v0132600_LC.1
LjG1.1_chr1	PGSB	five_prime_UTR	21378012	21378206	.	-	.	ID=LotjaGi1g1v0132600_LC.1.five_prime_UTR.7;Parent=LotjaGi1g1v0132600_LC.1
LjG1.1_chr1	PGSB	exon	21378332	21378850	.	-	.	ID=LotjaGi1g1v0132600_LC.1.exon.19;Parent=LotjaGi1g1v0132600_LC.1
LjG1.1_chr1	PGSB	five_prime_UTR	21378332	21378850	.	-	.	ID=LotjaGi1g1v0132600_LC.1.five_prime_UTR.8;Parent=LotjaGi1g1v0132600_LC.1
LjG1.1_chr1	PGSB	exon	21379925	21380053	.	-	.	ID=LotjaGi1g1v0132600_LC.1.exon.20;Parent=LotjaGi1g1v0132600_LC.1
LjG1.1_chr1	PGSB	five_prime_UTR	21379925	21380053	.	-	.	ID=LotjaGi1g1v0132600_LC.1.five_prime_UTR.9;Parent=LotjaGi1g1v0132600_LC.1
LjG1.1_chr1	PGSB	exon	21380614	21380686	.	-	.	ID=LotjaGi1g1v0132600_LC.1.exon.21;Parent=LotjaGi1g1v0132600_LC.1
LjG1.1_chr1	PGSB	five_prime_UTR	21380614	21380686	.	-	.	ID=LotjaGi1g1v0132600_LC.1.five_prime_UTR.10;Parent=LotjaGi1g1v0132600_LC.1
LjG1.1_chr1	PGSB	exon	21383443	21383590	.	-	.	ID=LotjaGi1g1v0132600_LC.1.exon.22;Parent=LotjaGi1g1v0132600_LC.1
LjG1.1_chr1	PGSB	five_prime_UTR	21383443	21383590	.	-	.	ID=LotjaGi1g1v0132600_LC.1.five_prime_UTR.11;Parent=LotjaGi1g1v0132600_LC.1
###
LjG1.1_chr1	PGSB	gene	21398230	21400591	.	+	.	ID=LotjaGi1g1v0132700_LC
LjG1.1_chr1	PGSB	five_prime_UTR	21398230	21398653	.	+	.	ID=LotjaGi1g1v0132700_LC.1.five_prime_UTR.1;Parent=LotjaGi1g1v0132700_LC.1
LjG1.1_chr1	PGSB	exon	21398230	21400591	.	+	.	ID=LotjaGi1g1v0132700_LC.1.exon.1;Parent=LotjaGi1g1v0132700_LC.1
LjG1.1_chr1	PGSB	CDS	21398654	21400018	.	+	0	ID=LotjaGi1g1v0132700_LC.1.CDS.1;Parent=LotjaGi1g1v0132700_LC.1
LjG1.1_chr1	PGSB	three_prime_UTR	21400019	21400591	.	+	.	ID=LotjaGi1g1v0132700_LC.1.three_prime_UTR.2;Parent=LotjaGi1g1v0132700_LC.1
###
LjG1.1_chr1	PGSB	gene	21406088	21410649	.	-	.	ID=LotjaGi1g1v0132800
LjG1.1_chr1	PGSB	three_prime_UTR	21406088	21406724	.	-	.	ID=LotjaGi1g1v0132800.1.three_prime_UTR.1;Parent=LotjaGi1g1v0132800.1
LjG1.1_chr1	PGSB	exon	21406088	21406762	.	-	.	ID=LotjaGi1g1v0132800.1.exon.1;Parent=LotjaGi1g1v0132800.1
LjG1.1_chr1	PGSB	CDS	21406725	21406762	.	-	2	ID=LotjaGi1g1v0132800.1.CDS.1;Parent=LotjaGi1g1v0132800.1
LjG1.1_chr1	PGSB	exon	21407251	21407312	.	-	.	ID=LotjaGi1g1v0132800.1.exon.2;Parent=LotjaGi1g1v0132800.1
LjG1.1_chr1	PGSB	CDS	21407251	21407312	.	-	1	ID=LotjaGi1g1v0132800.1.CDS.2;Parent=LotjaGi1g1v0132800.1
LjG1.1_chr1	PGSB	exon	21408011	21408152	.	-	.	ID=LotjaGi1g1v0132800.1.exon.3;Parent=LotjaGi1g1v0132800.1
LjG1.1_chr1	PGSB	CDS	21408011	21408152	.	-	2	ID=LotjaGi1g1v0132800.1.CDS.3;Parent=LotjaGi1g1v0132800.1
LjG1.1_chr1	PGSB	exon	21408253	21408479	.	-	.	ID=LotjaGi1g1v0132800.1.exon.4;Parent=LotjaGi1g1v0132800.1
LjG1.1_chr1	PGSB	CDS	21408253	21408479	.	-	1	ID=LotjaGi1g1v0132800.1.CDS.4;Parent=LotjaGi1g1v0132800.1
LjG1.1_chr1	PGSB	exon	21408870	21409039	.	-	.	ID=LotjaGi1g1v0132800.1.exon.5;Parent=LotjaGi1g1v0132800.1
LjG1.1_chr1	PGSB	CDS	21408870	21409039	.	-	0	ID=LotjaGi1g1v0132800.1.CDS.5;Parent=LotjaGi1g1v0132800.1
LjG1.1_chr1	PGSB	CDS	21409436	21409852	.	-	0	ID=LotjaGi1g1v0132800.1.CDS.6;Parent=LotjaGi1g1v0132800.1
LjG1.1_chr1	PGSB	exon	21409436	21409906	.	-	.	ID=LotjaGi1g1v0132800.1.exon.6;Parent=LotjaGi1g1v0132800.1
LjG1.1_chr1	PGSB	five_prime_UTR	21409853	21409906	.	-	.	ID=LotjaGi1g1v0132800.1.five_prime_UTR.2;Parent=LotjaGi1g1v0132800.1
LjG1.1_chr1	PGSB	exon	21410316	21410649	.	-	.	ID=LotjaGi1g1v0132800.1.exon.7;Parent=LotjaGi1g1v0132800.1
LjG1.1_chr1	PGSB	five_prime_UTR	21410316	21410649	.	-	.	ID=LotjaGi1g1v0132800.1.five_prime_UTR.3;Parent=LotjaGi1g1v0132800.1
###
LjG1.1_chr1	PGSB	gene	21421415	21422255	.	-	.	ID=LotjaGi1g1v0132900_LC
LjG1.1_chr1	PGSB	three_prime_UTR	21421415	21421848	.	-	.	ID=LotjaGi1g1v0132900_LC.1.three_prime_UTR.1;Parent=LotjaGi1g1v0132900_LC.1
LjG1.1_chr1	PGSB	exon	21421415	21422255	.	-	.	ID=LotjaGi1g1v0132900_LC.1.exon.1;Parent=LotjaGi1g1v0132900_LC.1
LjG1.1_chr1	PGSB	CDS	21421849	21422163	.	-	0	ID=LotjaGi1g1v0132900_LC.1.CDS.1;Parent=LotjaGi1g1v0132900_LC.1
LjG1.1_chr1	PGSB	five_prime_UTR	21422164	21422255	.	-	.	ID=LotjaGi1g1v0132900_LC.1.five_prime_UTR.2;Parent=LotjaGi1g1v0132900_LC.1
###
LjG1.1_chr1	PGSB	gene	21434681	21435157	.	+	.	ID=LotjaGi1g1v0133000_LC
LjG1.1_chr1	PGSB	five_prime_UTR	21434681	21434783	.	+	.	ID=LotjaGi1g1v0133000_LC.1.five_prime_UTR.1;Parent=LotjaGi1g1v0133000_LC.1
LjG1.1_chr1	PGSB	exon	21434681	21435157	.	+	.	ID=LotjaGi1g1v0133000_LC.1.exon.1;Parent=LotjaGi1g1v0133000_LC.1
LjG1.1_chr1	PGSB	CDS	21434784	21435155	.	+	0	ID=LotjaGi1g1v0133000_LC.1.CDS.1;Parent=LotjaGi1g1v0133000_LC.1
LjG1.1_chr1	PGSB	three_prime_UTR	21435156	21435157	.	+	.	ID=LotjaGi1g1v0133000_LC.1.three_prime_UTR.2;Parent=LotjaGi1g1v0133000_LC.1
###
LjG1.1_chr1	PGSB	gene	21440308	21440829	.	+	.	ID=LotjaGi1g1v0133100_LC
LjG1.1_chr1	PGSB	CDS	21440308	21440625	.	+	0	ID=LotjaGi1g1v0133100_LC.1.CDS.1;Parent=LotjaGi1g1v0133100_LC.1
LjG1.1_chr1	PGSB	exon	21440308	21440829	.	+	.	ID=LotjaGi1g1v0133100_LC.1.exon.1;Parent=LotjaGi1g1v0133100_LC.1
LjG1.1_chr1	PGSB	three_prime_UTR	21440626	21440829	.	+	.	ID=LotjaGi1g1v0133100_LC.1.three_prime_UTR.1;Parent=LotjaGi1g1v0133100_LC.1
###
LjG1.1_chr1	PGSB	gene	21442330	21445294	.	-	.	ID=LotjaGi1g1v0133200
LjG1.1_chr1	PGSB	three_prime_UTR	21442330	21444267	.	-	.	ID=LotjaGi1g1v0133200.1.three_prime_UTR.1;Parent=LotjaGi1g1v0133200.1
LjG1.1_chr1	PGSB	exon	21442330	21444432	.	-	.	ID=LotjaGi1g1v0133200.1.exon.1;Parent=LotjaGi1g1v0133200.1
LjG1.1_chr1	PGSB	CDS	21444268	21444432	.	-	0	ID=LotjaGi1g1v0133200.1.CDS.1;Parent=LotjaGi1g1v0133200.1
LjG1.1_chr1	PGSB	CDS	21444918	21445142	.	-	0	ID=LotjaGi1g1v0133200.1.CDS.2;Parent=LotjaGi1g1v0133200.1
LjG1.1_chr1	PGSB	exon	21444918	21445294	.	-	.	ID=LotjaGi1g1v0133200.1.exon.2;Parent=LotjaGi1g1v0133200.1
LjG1.1_chr1	PGSB	five_prime_UTR	21445143	21445294	.	-	.	ID=LotjaGi1g1v0133200.1.five_prime_UTR.2;Parent=LotjaGi1g1v0133200.1
###
LjG1.1_chr1	PGSB	gene	21453237	21454137	.	-	.	ID=LotjaGi1g1v0133300_LC
LjG1.1_chr1	PGSB	three_prime_UTR	21453237	21453686	.	-	.	ID=LotjaGi1g1v0133300_LC.1.three_prime_UTR.1;Parent=LotjaGi1g1v0133300_LC.1
LjG1.1_chr1	PGSB	exon	21453237	21454137	.	-	.	ID=LotjaGi1g1v0133300_LC.1.exon.1;Parent=LotjaGi1g1v0133300_LC.1
LjG1.1_chr1	PGSB	CDS	21453687	21454001	.	-	0	ID=LotjaGi1g1v0133300_LC.1.CDS.1;Parent=LotjaGi1g1v0133300_LC.1
LjG1.1_chr1	PGSB	five_prime_UTR	21454002	21454137	.	-	.	ID=LotjaGi1g1v0133300_LC.1.five_prime_UTR.2;Parent=LotjaGi1g1v0133300_LC.1
###
LjG1.1_chr1	PGSB	gene	21457753	21460295	.	-	.	ID=LotjaGi1g1v0133400
LjG1.1_chr1	PGSB	three_prime_UTR	21457753	21458435	.	-	.	ID=LotjaGi1g1v0133400.1.three_prime_UTR.1;Parent=LotjaGi1g1v0133400.1
LjG1.1_chr1	PGSB	exon	21457753	21458522	.	-	.	ID=LotjaGi1g1v0133400.1.exon.1;Parent=LotjaGi1g1v0133400.1
LjG1.1_chr1	PGSB	CDS	21458436	21458522	.	-	0	ID=LotjaGi1g1v0133400.1.CDS.1;Parent=LotjaGi1g1v0133400.1
LjG1.1_chr1	PGSB	exon	21458656	21458823	.	-	.	ID=LotjaGi1g1v0133400.1.exon.2;Parent=LotjaGi1g1v0133400.1
LjG1.1_chr1	PGSB	CDS	21458656	21458823	.	-	0	ID=LotjaGi1g1v0133400.1.CDS.2;Parent=LotjaGi1g1v0133400.1
LjG1.1_chr1	PGSB	exon	21459079	21459237	.	-	.	ID=LotjaGi1g1v0133400.1.exon.3;Parent=LotjaGi1g1v0133400.1
LjG1.1_chr1	PGSB	CDS	21459079	21459237	.	-	0	ID=LotjaGi1g1v0133400.1.CDS.3;Parent=LotjaGi1g1v0133400.1
LjG1.1_chr1	PGSB	CDS	21459676	21460260	.	-	0	ID=LotjaGi1g1v0133400.1.CDS.4;Parent=LotjaGi1g1v0133400.1
LjG1.1_chr1	PGSB	exon	21459676	21460295	.	-	.	ID=LotjaGi1g1v0133400.1.exon.4;Parent=LotjaGi1g1v0133400.1
LjG1.1_chr1	PGSB	five_prime_UTR	21460261	21460295	.	-	.	ID=LotjaGi1g1v0133400.1.five_prime_UTR.2;Parent=LotjaGi1g1v0133400.1
###
LjG1.1_chr1	PGSB	gene	21482808	21489029	.	+	.	ID=LotjaGi1g1v0133500
LjG1.1_chr1	PGSB	exon	21482808	21483857	.	+	.	ID=LotjaGi1g1v0133500.1.exon.1;Parent=LotjaGi1g1v0133500.1
LjG1.1_chr1	PGSB	five_prime_UTR	21482808	21483857	.	+	.	ID=LotjaGi1g1v0133500.1.five_prime_UTR.1;Parent=LotjaGi1g1v0133500.1
LjG1.1_chr1	PGSB	five_prime_UTR	21485118	21485119	.	+	.	ID=LotjaGi1g1v0133500.1.five_prime_UTR.2;Parent=LotjaGi1g1v0133500.1
LjG1.1_chr1	PGSB	exon	21485118	21485179	.	+	.	ID=LotjaGi1g1v0133500.1.exon.2;Parent=LotjaGi1g1v0133500.1
LjG1.1_chr1	PGSB	CDS	21485120	21485179	.	+	0	ID=LotjaGi1g1v0133500.1.CDS.1;Parent=LotjaGi1g1v0133500.1
LjG1.1_chr1	PGSB	exon	21485546	21485653	.	+	.	ID=LotjaGi1g1v0133500.1.exon.3;Parent=LotjaGi1g1v0133500.1
LjG1.1_chr1	PGSB	CDS	21485546	21485653	.	+	0	ID=LotjaGi1g1v0133500.1.CDS.2;Parent=LotjaGi1g1v0133500.1
LjG1.1_chr1	PGSB	exon	21485959	21486038	.	+	.	ID=LotjaGi1g1v0133500.1.exon.4;Parent=LotjaGi1g1v0133500.1
LjG1.1_chr1	PGSB	CDS	21485959	21486038	.	+	0	ID=LotjaGi1g1v0133500.1.CDS.3;Parent=LotjaGi1g1v0133500.1
LjG1.1_chr1	PGSB	exon	21486922	21487084	.	+	.	ID=LotjaGi1g1v0133500.1.exon.5;Parent=LotjaGi1g1v0133500.1
LjG1.1_chr1	PGSB	CDS	21486922	21487084	.	+	1	ID=LotjaGi1g1v0133500.1.CDS.4;Parent=LotjaGi1g1v0133500.1
LjG1.1_chr1	PGSB	exon	21487183	21487257	.	+	.	ID=LotjaGi1g1v0133500.1.exon.6;Parent=LotjaGi1g1v0133500.1
LjG1.1_chr1	PGSB	CDS	21487183	21487257	.	+	0	ID=LotjaGi1g1v0133500.1.CDS.5;Parent=LotjaGi1g1v0133500.1
LjG1.1_chr1	PGSB	exon	21487387	21487472	.	+	.	ID=LotjaGi1g1v0133500.1.exon.7;Parent=LotjaGi1g1v0133500.1
LjG1.1_chr1	PGSB	CDS	21487387	21487472	.	+	0	ID=LotjaGi1g1v0133500.1.CDS.6;Parent=LotjaGi1g1v0133500.1
LjG1.1_chr1	PGSB	exon	21488018	21488137	.	+	.	ID=LotjaGi1g1v0133500.1.exon.8;Parent=LotjaGi1g1v0133500.1
LjG1.1_chr1	PGSB	CDS	21488018	21488137	.	+	1	ID=LotjaGi1g1v0133500.1.CDS.7;Parent=LotjaGi1g1v0133500.1
LjG1.1_chr1	PGSB	exon	21488476	21488520	.	+	.	ID=LotjaGi1g1v0133500.1.exon.9;Parent=LotjaGi1g1v0133500.1
LjG1.1_chr1	PGSB	CDS	21488476	21488520	.	+	1	ID=LotjaGi1g1v0133500.1.CDS.8;Parent=LotjaGi1g1v0133500.1
LjG1.1_chr1	PGSB	CDS	21488599	21488683	.	+	1	ID=LotjaGi1g1v0133500.1.CDS.9;Parent=LotjaGi1g1v0133500.1
LjG1.1_chr1	PGSB	exon	21488599	21489029	.	+	.	ID=LotjaGi1g1v0133500.1.exon.10;Parent=LotjaGi1g1v0133500.1
LjG1.1_chr1	PGSB	three_prime_UTR	21488684	21489029	.	+	.	ID=LotjaGi1g1v0133500.1.three_prime_UTR.3;Parent=LotjaGi1g1v0133500.1
###
LjG1.1_chr1	PGSB	gene	21502420	21504297	.	-	.	ID=LotjaGi1g1v0133600_LC
LjG1.1_chr1	PGSB	three_prime_UTR	21502420	21503297	.	-	.	ID=LotjaGi1g1v0133600_LC.1.three_prime_UTR.1;Parent=LotjaGi1g1v0133600_LC.1
LjG1.1_chr1	PGSB	exon	21502420	21504297	.	-	.	ID=LotjaGi1g1v0133600_LC.1.exon.1;Parent=LotjaGi1g1v0133600_LC.1
LjG1.1_chr1	PGSB	CDS	21503298	21503615	.	-	0	ID=LotjaGi1g1v0133600_LC.1.CDS.1;Parent=LotjaGi1g1v0133600_LC.1
LjG1.1_chr1	PGSB	five_prime_UTR	21503616	21504297	.	-	.	ID=LotjaGi1g1v0133600_LC.1.five_prime_UTR.2;Parent=LotjaGi1g1v0133600_LC.1
###
LjG1.1_chr1	PGSB	gene	21505384	21514291	.	+	.	ID=LotjaGi1g1v0133700
LjG1.1_chr1	PGSB	exon	21505384	21509465	.	+	.	ID=LotjaGi1g1v0133700.1.exon.1;Parent=LotjaGi1g1v0133700.1
LjG1.1_chr1	PGSB	five_prime_UTR	21505384	21509465	.	+	.	ID=LotjaGi1g1v0133700.1.five_prime_UTR.1;Parent=LotjaGi1g1v0133700.1
LjG1.1_chr1	PGSB	exon	21510494	21511102	.	+	.	ID=LotjaGi1g1v0133700.1.exon.2;Parent=LotjaGi1g1v0133700.1
LjG1.1_chr1	PGSB	five_prime_UTR	21510494	21511102	.	+	.	ID=LotjaGi1g1v0133700.1.five_prime_UTR.2;Parent=LotjaGi1g1v0133700.1
LjG1.1_chr1	PGSB	five_prime_UTR	21511218	21511236	.	+	.	ID=LotjaGi1g1v0133700.1.five_prime_UTR.3;Parent=LotjaGi1g1v0133700.1
LjG1.1_chr1	PGSB	exon	21511218	21511434	.	+	.	ID=LotjaGi1g1v0133700.1.exon.3;Parent=LotjaGi1g1v0133700.1
LjG1.1_chr1	PGSB	CDS	21511237	21511434	.	+	0	ID=LotjaGi1g1v0133700.1.CDS.1;Parent=LotjaGi1g1v0133700.1
LjG1.1_chr1	PGSB	exon	21511595	21511789	.	+	.	ID=LotjaGi1g1v0133700.1.exon.4;Parent=LotjaGi1g1v0133700.1
LjG1.1_chr1	PGSB	CDS	21511595	21511789	.	+	0	ID=LotjaGi1g1v0133700.1.CDS.2;Parent=LotjaGi1g1v0133700.1
LjG1.1_chr1	PGSB	CDS	21512945	21513892	.	+	0	ID=LotjaGi1g1v0133700.1.CDS.3;Parent=LotjaGi1g1v0133700.1
LjG1.1_chr1	PGSB	exon	21512945	21514291	.	+	.	ID=LotjaGi1g1v0133700.1.exon.5;Parent=LotjaGi1g1v0133700.1
LjG1.1_chr1	PGSB	three_prime_UTR	21513893	21514291	.	+	.	ID=LotjaGi1g1v0133700.1.three_prime_UTR.4;Parent=LotjaGi1g1v0133700.1
###
LjG1.1_chr1	PGSB	gene	21514550	21515682	.	-	.	ID=LotjaGi1g1v0133800_LC
LjG1.1_chr1	PGSB	five_prime_UTR	21514550	21514735	.	-	.	ID=LotjaGi1g1v0133800_LC.2.five_prime_UTR.1;Parent=LotjaGi1g1v0133800_LC.2
LjG1.1_chr1	PGSB	exon	21514550	21515682	.	-	.	ID=LotjaGi1g1v0133800_LC.2.exon.1;Parent=LotjaGi1g1v0133800_LC.2
LjG1.1_chr1	PGSB	CDS	21514736	21515545	.	-	0	ID=LotjaGi1g1v0133800_LC.2.CDS.1;Parent=LotjaGi1g1v0133800_LC.2
LjG1.1_chr1	PGSB	three_prime_UTR	21515546	21515682	.	-	.	ID=LotjaGi1g1v0133800_LC.2.three_prime_UTR.2;Parent=LotjaGi1g1v0133800_LC.2
###
LjG1.1_chr1	PGSB	gene	21541401	21544315	.	-	.	ID=LotjaGi1g1v0133900_LC
LjG1.1_chr1	PGSB	exon	21541401	21541812	.	-	.	ID=LotjaGi1g1v0133900_LC.1.exon.1;Parent=LotjaGi1g1v0133900_LC.1
LjG1.1_chr1	PGSB	three_prime_UTR	21541401	21541812	.	-	.	ID=LotjaGi1g1v0133900_LC.1.three_prime_UTR.1;Parent=LotjaGi1g1v0133900_LC.1
LjG1.1_chr1	PGSB	exon	21541947	21542007	.	-	.	ID=LotjaGi1g1v0133900_LC.1.exon.2;Parent=LotjaGi1g1v0133900_LC.1
LjG1.1_chr1	PGSB	three_prime_UTR	21541947	21542007	.	-	.	ID=LotjaGi1g1v0133900_LC.1.three_prime_UTR.2;Parent=LotjaGi1g1v0133900_LC.1
LjG1.1_chr1	PGSB	exon	21542475	21542563	.	-	.	ID=LotjaGi1g1v0133900_LC.1.exon.3;Parent=LotjaGi1g1v0133900_LC.1
LjG1.1_chr1	PGSB	three_prime_UTR	21542475	21542563	.	-	.	ID=LotjaGi1g1v0133900_LC.1.three_prime_UTR.3;Parent=LotjaGi1g1v0133900_LC.1
LjG1.1_chr1	PGSB	three_prime_UTR	21542658	21543483	.	-	.	ID=LotjaGi1g1v0133900_LC.1.three_prime_UTR.4;Parent=LotjaGi1g1v0133900_LC.1
LjG1.1_chr1	PGSB	exon	21542658	21544315	.	-	.	ID=LotjaGi1g1v0133900_LC.1.exon.4;Parent=LotjaGi1g1v0133900_LC.1
LjG1.1_chr1	PGSB	CDS	21543484	21544287	.	-	0	ID=LotjaGi1g1v0133900_LC.1.CDS.1;Parent=LotjaGi1g1v0133900_LC.1
LjG1.1_chr1	PGSB	five_prime_UTR	21544288	21544315	.	-	.	ID=LotjaGi1g1v0133900_LC.1.five_prime_UTR.5;Parent=LotjaGi1g1v0133900_LC.1
###
LjG1.1_chr1	PGSB	gene	21572108	21573426	.	-	.	ID=LotjaGi1g1v0134000_LC
LjG1.1_chr1	PGSB	three_prime_UTR	21572108	21572334	.	-	.	ID=LotjaGi1g1v0134000_LC.1.three_prime_UTR.1;Parent=LotjaGi1g1v0134000_LC.1
LjG1.1_chr1	PGSB	exon	21572108	21573426	.	-	.	ID=LotjaGi1g1v0134000_LC.1.exon.1;Parent=LotjaGi1g1v0134000_LC.1
LjG1.1_chr1	PGSB	CDS	21572335	21572781	.	-	0	ID=LotjaGi1g1v0134000_LC.1.CDS.1;Parent=LotjaGi1g1v0134000_LC.1
LjG1.1_chr1	PGSB	five_prime_UTR	21572782	21573426	.	-	.	ID=LotjaGi1g1v0134000_LC.1.five_prime_UTR.2;Parent=LotjaGi1g1v0134000_LC.1
###
LjG1.1_chr1	PGSB	gene	21578120	21580055	.	+	.	ID=LotjaGi1g1v0134100
LjG1.1_chr1	PGSB	five_prime_UTR	21578120	21578335	.	+	.	ID=LotjaGi1g1v0134100.1.five_prime_UTR.1;Parent=LotjaGi1g1v0134100.1
LjG1.1_chr1	PGSB	exon	21578120	21580055	.	+	.	ID=LotjaGi1g1v0134100.1.exon.1;Parent=LotjaGi1g1v0134100.1
LjG1.1_chr1	PGSB	CDS	21578336	21579469	.	+	0	ID=LotjaGi1g1v0134100.1.CDS.1;Parent=LotjaGi1g1v0134100.1
LjG1.1_chr1	PGSB	three_prime_UTR	21579470	21580055	.	+	.	ID=LotjaGi1g1v0134100.1.three_prime_UTR.2;Parent=LotjaGi1g1v0134100.1
###
LjG1.1_chr1	PGSB	gene	21581326	21586272	.	-	.	ID=LotjaGi1g1v0134200
LjG1.1_chr1	PGSB	three_prime_UTR	21581326	21581938	.	-	.	ID=LotjaGi1g1v0134200.1.three_prime_UTR.1;Parent=LotjaGi1g1v0134200.1
LjG1.1_chr1	PGSB	exon	21581326	21582046	.	-	.	ID=LotjaGi1g1v0134200.1.exon.1;Parent=LotjaGi1g1v0134200.1
LjG1.1_chr1	PGSB	CDS	21581939	21582046	.	-	0	ID=LotjaGi1g1v0134200.1.CDS.1;Parent=LotjaGi1g1v0134200.1
LjG1.1_chr1	PGSB	exon	21582142	21582294	.	-	.	ID=LotjaGi1g1v0134200.1.exon.2;Parent=LotjaGi1g1v0134200.1
LjG1.1_chr1	PGSB	CDS	21582142	21582294	.	-	0	ID=LotjaGi1g1v0134200.1.CDS.2;Parent=LotjaGi1g1v0134200.1
LjG1.1_chr1	PGSB	exon	21582411	21582606	.	-	.	ID=LotjaGi1g1v0134200.1.exon.3;Parent=LotjaGi1g1v0134200.1
LjG1.1_chr1	PGSB	CDS	21582411	21582606	.	-	1	ID=LotjaGi1g1v0134200.1.CDS.3;Parent=LotjaGi1g1v0134200.1
LjG1.1_chr1	PGSB	exon	21582871	21583403	.	-	.	ID=LotjaGi1g1v0134200.1.exon.4;Parent=LotjaGi1g1v0134200.1
LjG1.1_chr1	PGSB	CDS	21582871	21583403	.	-	0	ID=LotjaGi1g1v0134200.1.CDS.4;Parent=LotjaGi1g1v0134200.1
LjG1.1_chr1	PGSB	exon	21583493	21583951	.	-	.	ID=LotjaGi1g1v0134200.1.exon.5;Parent=LotjaGi1g1v0134200.1
LjG1.1_chr1	PGSB	CDS	21583493	21583951	.	-	0	ID=LotjaGi1g1v0134200.1.CDS.5;Parent=LotjaGi1g1v0134200.1
LjG1.1_chr1	PGSB	exon	21584511	21584768	.	-	.	ID=LotjaGi1g1v0134200.1.exon.6;Parent=LotjaGi1g1v0134200.1
LjG1.1_chr1	PGSB	CDS	21584511	21584768	.	-	0	ID=LotjaGi1g1v0134200.1.CDS.6;Parent=LotjaGi1g1v0134200.1
LjG1.1_chr1	PGSB	exon	21584888	21585005	.	-	.	ID=LotjaGi1g1v0134200.1.exon.7;Parent=LotjaGi1g1v0134200.1
LjG1.1_chr1	PGSB	CDS	21584888	21585005	.	-	1	ID=LotjaGi1g1v0134200.1.CDS.7;Parent=LotjaGi1g1v0134200.1
LjG1.1_chr1	PGSB	CDS	21585555	21585712	.	-	0	ID=LotjaGi1g1v0134200.1.CDS.8;Parent=LotjaGi1g1v0134200.1
LjG1.1_chr1	PGSB	exon	21585555	21585770	.	-	.	ID=LotjaGi1g1v0134200.1.exon.8;Parent=LotjaGi1g1v0134200.1
LjG1.1_chr1	PGSB	five_prime_UTR	21585713	21585770	.	-	.	ID=LotjaGi1g1v0134200.1.five_prime_UTR.2;Parent=LotjaGi1g1v0134200.1
LjG1.1_chr1	PGSB	exon	21585978	21586272	.	-	.	ID=LotjaGi1g1v0134200.1.exon.9;Parent=LotjaGi1g1v0134200.1
LjG1.1_chr1	PGSB	five_prime_UTR	21585978	21586272	.	-	.	ID=LotjaGi1g1v0134200.1.five_prime_UTR.3;Parent=LotjaGi1g1v0134200.1
###
LjG1.1_chr1	PGSB	gene	21660072	21668459	.	+	.	ID=LotjaGi1g1v0134300
LjG1.1_chr1	PGSB	five_prime_UTR	21660072	21660483	.	+	.	ID=LotjaGi1g1v0134300.1.five_prime_UTR.1;Parent=LotjaGi1g1v0134300.1
LjG1.1_chr1	PGSB	exon	21660072	21660642	.	+	.	ID=LotjaGi1g1v0134300.1.exon.1;Parent=LotjaGi1g1v0134300.1
LjG1.1_chr1	PGSB	CDS	21660484	21660642	.	+	0	ID=LotjaGi1g1v0134300.1.CDS.1;Parent=LotjaGi1g1v0134300.1
LjG1.1_chr1	PGSB	exon	21661489	21661551	.	+	.	ID=LotjaGi1g1v0134300.1.exon.2;Parent=LotjaGi1g1v0134300.1
LjG1.1_chr1	PGSB	CDS	21661489	21661551	.	+	0	ID=LotjaGi1g1v0134300.1.CDS.2;Parent=LotjaGi1g1v0134300.1
LjG1.1_chr1	PGSB	exon	21662018	21662089	.	+	.	ID=LotjaGi1g1v0134300.1.exon.3;Parent=LotjaGi1g1v0134300.1
LjG1.1_chr1	PGSB	CDS	21662018	21662089	.	+	0	ID=LotjaGi1g1v0134300.1.CDS.3;Parent=LotjaGi1g1v0134300.1
LjG1.1_chr1	PGSB	exon	21662197	21662304	.	+	.	ID=LotjaGi1g1v0134300.1.exon.4;Parent=LotjaGi1g1v0134300.1
LjG1.1_chr1	PGSB	CDS	21662197	21662304	.	+	0	ID=LotjaGi1g1v0134300.1.CDS.4;Parent=LotjaGi1g1v0134300.1
LjG1.1_chr1	PGSB	exon	21662388	21662462	.	+	.	ID=LotjaGi1g1v0134300.1.exon.5;Parent=LotjaGi1g1v0134300.1
LjG1.1_chr1	PGSB	CDS	21662388	21662462	.	+	0	ID=LotjaGi1g1v0134300.1.CDS.5;Parent=LotjaGi1g1v0134300.1
LjG1.1_chr1	PGSB	exon	21662569	21662622	.	+	.	ID=LotjaGi1g1v0134300.1.exon.6;Parent=LotjaGi1g1v0134300.1
LjG1.1_chr1	PGSB	CDS	21662569	21662622	.	+	0	ID=LotjaGi1g1v0134300.1.CDS.6;Parent=LotjaGi1g1v0134300.1
LjG1.1_chr1	PGSB	exon	21662727	21662852	.	+	.	ID=LotjaGi1g1v0134300.1.exon.7;Parent=LotjaGi1g1v0134300.1
LjG1.1_chr1	PGSB	CDS	21662727	21662852	.	+	0	ID=LotjaGi1g1v0134300.1.CDS.7;Parent=LotjaGi1g1v0134300.1
LjG1.1_chr1	PGSB	exon	21663143	21663232	.	+	.	ID=LotjaGi1g1v0134300.1.exon.8;Parent=LotjaGi1g1v0134300.1
LjG1.1_chr1	PGSB	CDS	21663143	21663232	.	+	0	ID=LotjaGi1g1v0134300.1.CDS.8;Parent=LotjaGi1g1v0134300.1
LjG1.1_chr1	PGSB	exon	21663960	21664088	.	+	.	ID=LotjaGi1g1v0134300.1.exon.9;Parent=LotjaGi1g1v0134300.1
LjG1.1_chr1	PGSB	CDS	21663960	21664088	.	+	0	ID=LotjaGi1g1v0134300.1.CDS.9;Parent=LotjaGi1g1v0134300.1
LjG1.1_chr1	PGSB	exon	21664407	21664526	.	+	.	ID=LotjaGi1g1v0134300.1.exon.10;Parent=LotjaGi1g1v0134300.1
LjG1.1_chr1	PGSB	CDS	21664407	21664526	.	+	0	ID=LotjaGi1g1v0134300.1.CDS.10;Parent=LotjaGi1g1v0134300.1
LjG1.1_chr1	PGSB	exon	21664717	21664833	.	+	.	ID=LotjaGi1g1v0134300.1.exon.11;Parent=LotjaGi1g1v0134300.1
LjG1.1_chr1	PGSB	CDS	21664717	21664833	.	+	0	ID=LotjaGi1g1v0134300.1.CDS.11;Parent=LotjaGi1g1v0134300.1
LjG1.1_chr1	PGSB	exon	21665151	21665207	.	+	.	ID=LotjaGi1g1v0134300.1.exon.12;Parent=LotjaGi1g1v0134300.1
LjG1.1_chr1	PGSB	CDS	21665151	21665207	.	+	0	ID=LotjaGi1g1v0134300.1.CDS.12;Parent=LotjaGi1g1v0134300.1
LjG1.1_chr1	PGSB	exon	21665302	21665376	.	+	.	ID=LotjaGi1g1v0134300.1.exon.13;Parent=LotjaGi1g1v0134300.1
LjG1.1_chr1	PGSB	CDS	21665302	21665376	.	+	0	ID=LotjaGi1g1v0134300.1.CDS.13;Parent=LotjaGi1g1v0134300.1
LjG1.1_chr1	PGSB	CDS	21665487	21665588	.	+	0	ID=LotjaGi1g1v0134300.1.CDS.14;Parent=LotjaGi1g1v0134300.1
LjG1.1_chr1	PGSB	exon	21665487	21668459	.	+	.	ID=LotjaGi1g1v0134300.1.exon.14;Parent=LotjaGi1g1v0134300.1
LjG1.1_chr1	PGSB	three_prime_UTR	21665589	21668459	.	+	.	ID=LotjaGi1g1v0134300.1.three_prime_UTR.2;Parent=LotjaGi1g1v0134300.1
###
LjG1.1_chr1	PGSB	gene	21664715	21669351	.	-	.	ID=LotjaGi1g1v0134400
LjG1.1_chr1	PGSB	three_prime_UTR	21664715	21666178	.	-	.	ID=LotjaGi1g1v0134400.1.three_prime_UTR.1;Parent=LotjaGi1g1v0134400.1
LjG1.1_chr1	PGSB	exon	21664715	21667799	.	-	.	ID=LotjaGi1g1v0134400.1.exon.1;Parent=LotjaGi1g1v0134400.1
LjG1.1_chr1	PGSB	CDS	21666179	21667675	.	-	0	ID=LotjaGi1g1v0134400.1.CDS.1;Parent=LotjaGi1g1v0134400.1
LjG1.1_chr1	PGSB	five_prime_UTR	21667676	21667799	.	-	.	ID=LotjaGi1g1v0134400.1.five_prime_UTR.2;Parent=LotjaGi1g1v0134400.1
LjG1.1_chr1	PGSB	exon	21667894	21668371	.	-	.	ID=LotjaGi1g1v0134400.1.exon.2;Parent=LotjaGi1g1v0134400.1
LjG1.1_chr1	PGSB	five_prime_UTR	21667894	21668371	.	-	.	ID=LotjaGi1g1v0134400.1.five_prime_UTR.3;Parent=LotjaGi1g1v0134400.1
LjG1.1_chr1	PGSB	exon	21669025	21669351	.	-	.	ID=LotjaGi1g1v0134400.1.exon.3;Parent=LotjaGi1g1v0134400.1
LjG1.1_chr1	PGSB	five_prime_UTR	21669025	21669351	.	-	.	ID=LotjaGi1g1v0134400.1.five_prime_UTR.4;Parent=LotjaGi1g1v0134400.1
###
LjG1.1_chr1	PGSB	gene	21670066	21677865	.	-	.	ID=LotjaGi1g1v0134500
LjG1.1_chr1	PGSB	exon	21670863	21671011	.	-	.	ID=LotjaGi1g1v0134500.2.exon.1;Parent=LotjaGi1g1v0134500.2
LjG1.1_chr1	PGSB	CDS	21670863	21671011	.	-	2	ID=LotjaGi1g1v0134500.2.CDS.1;Parent=LotjaGi1g1v0134500.2
LjG1.1_chr1	PGSB	exon	21671140	21671250	.	-	.	ID=LotjaGi1g1v0134500.2.exon.2;Parent=LotjaGi1g1v0134500.2
LjG1.1_chr1	PGSB	CDS	21671140	21671250	.	-	2	ID=LotjaGi1g1v0134500.2.CDS.2;Parent=LotjaGi1g1v0134500.2
LjG1.1_chr1	PGSB	exon	21671338	21671449	.	-	.	ID=LotjaGi1g1v0134500.2.exon.3;Parent=LotjaGi1g1v0134500.2
LjG1.1_chr1	PGSB	CDS	21671338	21671449	.	-	0	ID=LotjaGi1g1v0134500.2.CDS.3;Parent=LotjaGi1g1v0134500.2
LjG1.1_chr1	PGSB	exon	21672135	21672212	.	-	.	ID=LotjaGi1g1v0134500.2.exon.4;Parent=LotjaGi1g1v0134500.2
LjG1.1_chr1	PGSB	CDS	21672135	21672212	.	-	0	ID=LotjaGi1g1v0134500.2.CDS.4;Parent=LotjaGi1g1v0134500.2
LjG1.1_chr1	PGSB	exon	21672354	21672419	.	-	.	ID=LotjaGi1g1v0134500.2.exon.5;Parent=LotjaGi1g1v0134500.2
LjG1.1_chr1	PGSB	CDS	21672354	21672419	.	-	0	ID=LotjaGi1g1v0134500.2.CDS.5;Parent=LotjaGi1g1v0134500.2
LjG1.1_chr1	PGSB	exon	21672567	21672671	.	-	.	ID=LotjaGi1g1v0134500.2.exon.6;Parent=LotjaGi1g1v0134500.2
LjG1.1_chr1	PGSB	CDS	21672567	21672671	.	-	0	ID=LotjaGi1g1v0134500.2.CDS.6;Parent=LotjaGi1g1v0134500.2
LjG1.1_chr1	PGSB	exon	21673018	21673215	.	-	.	ID=LotjaGi1g1v0134500.2.exon.7;Parent=LotjaGi1g1v0134500.2
LjG1.1_chr1	PGSB	CDS	21673018	21673215	.	-	0	ID=LotjaGi1g1v0134500.2.CDS.7;Parent=LotjaGi1g1v0134500.2
LjG1.1_chr1	PGSB	exon	21673308	21673400	.	-	.	ID=LotjaGi1g1v0134500.2.exon.8;Parent=LotjaGi1g1v0134500.2
LjG1.1_chr1	PGSB	CDS	21673308	21673400	.	-	0	ID=LotjaGi1g1v0134500.2.CDS.8;Parent=LotjaGi1g1v0134500.2
LjG1.1_chr1	PGSB	exon	21674168	21674260	.	-	.	ID=LotjaGi1g1v0134500.2.exon.9;Parent=LotjaGi1g1v0134500.2
LjG1.1_chr1	PGSB	CDS	21674168	21674260	.	-	0	ID=LotjaGi1g1v0134500.2.CDS.9;Parent=LotjaGi1g1v0134500.2
LjG1.1_chr1	PGSB	exon	21675026	21675150	.	-	.	ID=LotjaGi1g1v0134500.2.exon.10;Parent=LotjaGi1g1v0134500.2
LjG1.1_chr1	PGSB	CDS	21675026	21675150	.	-	2	ID=LotjaGi1g1v0134500.2.CDS.10;Parent=LotjaGi1g1v0134500.2
LjG1.1_chr1	PGSB	exon	21676649	21676725	.	-	.	ID=LotjaGi1g1v0134500.2.exon.11;Parent=LotjaGi1g1v0134500.2
LjG1.1_chr1	PGSB	CDS	21676649	21676725	.	-	1	ID=LotjaGi1g1v0134500.2.CDS.11;Parent=LotjaGi1g1v0134500.2
LjG1.1_chr1	PGSB	exon	21677124	21677245	.	-	.	ID=LotjaGi1g1v0134500.2.exon.12;Parent=LotjaGi1g1v0134500.2
LjG1.1_chr1	PGSB	CDS	21677124	21677245	.	-	0	ID=LotjaGi1g1v0134500.2.CDS.12;Parent=LotjaGi1g1v0134500.2
LjG1.1_chr1	PGSB	exon	21677337	21677423	.	-	.	ID=LotjaGi1g1v0134500.2.exon.13;Parent=LotjaGi1g1v0134500.2
LjG1.1_chr1	PGSB	CDS	21677337	21677423	.	-	0	ID=LotjaGi1g1v0134500.2.CDS.13;Parent=LotjaGi1g1v0134500.2
LjG1.1_chr1	PGSB	CDS	21677493	21677630	.	-	0	ID=LotjaGi1g1v0134500.2.CDS.14;Parent=LotjaGi1g1v0134500.2
LjG1.1_chr1	PGSB	exon	21677493	21677636	.	-	.	ID=LotjaGi1g1v0134500.2.exon.14;Parent=LotjaGi1g1v0134500.2
LjG1.1_chr1	PGSB	five_prime_UTR	21677631	21677636	.	-	.	ID=LotjaGi1g1v0134500.2.five_prime_UTR.1;Parent=LotjaGi1g1v0134500.2
###
LjG1.1_chr1	PGSB	gene	21690706	21717144	.	-	.	ID=LotjaGi1g1v0134600
LjG1.1_chr1	PGSB	three_prime_UTR	21691195	21695723	.	-	.	ID=LotjaGi1g1v0134600.4.three_prime_UTR.1;Parent=LotjaGi1g1v0134600.4
LjG1.1_chr1	PGSB	exon	21691195	21695742	.	-	.	ID=LotjaGi1g1v0134600.4.exon.1;Parent=LotjaGi1g1v0134600.4
LjG1.1_chr1	PGSB	CDS	21695724	21695742	.	-	1	ID=LotjaGi1g1v0134600.4.CDS.1;Parent=LotjaGi1g1v0134600.4
LjG1.1_chr1	PGSB	exon	21695824	21695978	.	-	.	ID=LotjaGi1g1v0134600.4.exon.2;Parent=LotjaGi1g1v0134600.4
LjG1.1_chr1	PGSB	CDS	21695824	21695978	.	-	0	ID=LotjaGi1g1v0134600.4.CDS.2;Parent=LotjaGi1g1v0134600.4
LjG1.1_chr1	PGSB	exon	21696106	21696189	.	-	.	ID=LotjaGi1g1v0134600.4.exon.3;Parent=LotjaGi1g1v0134600.4
LjG1.1_chr1	PGSB	CDS	21696106	21696189	.	-	0	ID=LotjaGi1g1v0134600.4.CDS.3;Parent=LotjaGi1g1v0134600.4
LjG1.1_chr1	PGSB	exon	21696257	21696298	.	-	.	ID=LotjaGi1g1v0134600.4.exon.4;Parent=LotjaGi1g1v0134600.4
LjG1.1_chr1	PGSB	CDS	21696257	21696298	.	-	0	ID=LotjaGi1g1v0134600.4.CDS.4;Parent=LotjaGi1g1v0134600.4
LjG1.1_chr1	PGSB	exon	21696377	21696476	.	-	.	ID=LotjaGi1g1v0134600.4.exon.5;Parent=LotjaGi1g1v0134600.4
LjG1.1_chr1	PGSB	CDS	21696377	21696476	.	-	1	ID=LotjaGi1g1v0134600.4.CDS.5;Parent=LotjaGi1g1v0134600.4
LjG1.1_chr1	PGSB	exon	21700070	21700131	.	-	.	ID=LotjaGi1g1v0134600.4.exon.6;Parent=LotjaGi1g1v0134600.4
LjG1.1_chr1	PGSB	CDS	21700070	21700131	.	-	0	ID=LotjaGi1g1v0134600.4.CDS.6;Parent=LotjaGi1g1v0134600.4
LjG1.1_chr1	PGSB	exon	21703763	21703841	.	-	.	ID=LotjaGi1g1v0134600.4.exon.7;Parent=LotjaGi1g1v0134600.4
LjG1.1_chr1	PGSB	CDS	21703763	21703841	.	-	1	ID=LotjaGi1g1v0134600.4.CDS.7;Parent=LotjaGi1g1v0134600.4
LjG1.1_chr1	PGSB	CDS	21716479	21716660	.	-	0	ID=LotjaGi1g1v0134600.4.CDS.8;Parent=LotjaGi1g1v0134600.4
LjG1.1_chr1	PGSB	exon	21716479	21716684	.	-	.	ID=LotjaGi1g1v0134600.4.exon.8;Parent=LotjaGi1g1v0134600.4
LjG1.1_chr1	PGSB	five_prime_UTR	21716661	21716684	.	-	.	ID=LotjaGi1g1v0134600.4.five_prime_UTR.2;Parent=LotjaGi1g1v0134600.4
LjG1.1_chr1	PGSB	exon	21716995	21717129	.	-	.	ID=LotjaGi1g1v0134600.4.exon.9;Parent=LotjaGi1g1v0134600.4
LjG1.1_chr1	PGSB	five_prime_UTR	21716995	21717129	.	-	.	ID=LotjaGi1g1v0134600.4.five_prime_UTR.3;Parent=LotjaGi1g1v0134600.4
###
LjG1.1_chr1	PGSB	gene	21727012	21737502	.	-	.	ID=LotjaGi1g1v0134700_LC
LjG1.1_chr1	PGSB	three_prime_UTR	21727012	21728623	.	-	.	ID=LotjaGi1g1v0134700_LC.1.three_prime_UTR.1;Parent=LotjaGi1g1v0134700_LC.1
LjG1.1_chr1	PGSB	exon	21727012	21729082	.	-	.	ID=LotjaGi1g1v0134700_LC.1.exon.1;Parent=LotjaGi1g1v0134700_LC.1
LjG1.1_chr1	PGSB	CDS	21728624	21729037	.	-	0	ID=LotjaGi1g1v0134700_LC.1.CDS.1;Parent=LotjaGi1g1v0134700_LC.1
LjG1.1_chr1	PGSB	five_prime_UTR	21729038	21729082	.	-	.	ID=LotjaGi1g1v0134700_LC.1.five_prime_UTR.2;Parent=LotjaGi1g1v0134700_LC.1
LjG1.1_chr1	PGSB	exon	21735873	21737502	.	-	.	ID=LotjaGi1g1v0134700_LC.1.exon.2;Parent=LotjaGi1g1v0134700_LC.1
LjG1.1_chr1	PGSB	five_prime_UTR	21735873	21737502	.	-	.	ID=LotjaGi1g1v0134700_LC.1.five_prime_UTR.3;Parent=LotjaGi1g1v0134700_LC.1
###
LjG1.1_chr1	PGSB	gene	21739204	21754145	.	-	.	ID=LotjaGi1g1v0134800
LjG1.1_chr1	PGSB	exon	21739204	21744826	.	-	.	ID=LotjaGi1g1v0134800.1.exon.1;Parent=LotjaGi1g1v0134800.1
LjG1.1_chr1	PGSB	three_prime_UTR	21739204	21744826	.	-	.	ID=LotjaGi1g1v0134800.1.three_prime_UTR.1;Parent=LotjaGi1g1v0134800.1
LjG1.1_chr1	PGSB	exon	21745573	21750917	.	-	.	ID=LotjaGi1g1v0134800.1.exon.2;Parent=LotjaGi1g1v0134800.1
LjG1.1_chr1	PGSB	three_prime_UTR	21745573	21750917	.	-	.	ID=LotjaGi1g1v0134800.1.three_prime_UTR.2;Parent=LotjaGi1g1v0134800.1
LjG1.1_chr1	PGSB	exon	21751527	21751694	.	-	.	ID=LotjaGi1g1v0134800.1.exon.3;Parent=LotjaGi1g1v0134800.1
LjG1.1_chr1	PGSB	three_prime_UTR	21751527	21751694	.	-	.	ID=LotjaGi1g1v0134800.1.three_prime_UTR.3;Parent=LotjaGi1g1v0134800.1
LjG1.1_chr1	PGSB	three_prime_UTR	21753349	21753377	.	-	.	ID=LotjaGi1g1v0134800.1.three_prime_UTR.4;Parent=LotjaGi1g1v0134800.1
LjG1.1_chr1	PGSB	exon	21753349	21753503	.	-	.	ID=LotjaGi1g1v0134800.1.exon.4;Parent=LotjaGi1g1v0134800.1
LjG1.1_chr1	PGSB	CDS	21753378	21753503	.	-	0	ID=LotjaGi1g1v0134800.1.CDS.1;Parent=LotjaGi1g1v0134800.1
LjG1.1_chr1	PGSB	CDS	21753637	21753810	.	-	0	ID=LotjaGi1g1v0134800.1.CDS.2;Parent=LotjaGi1g1v0134800.1
LjG1.1_chr1	PGSB	exon	21753637	21753850	.	-	.	ID=LotjaGi1g1v0134800.1.exon.5;Parent=LotjaGi1g1v0134800.1
LjG1.1_chr1	PGSB	five_prime_UTR	21753811	21753850	.	-	.	ID=LotjaGi1g1v0134800.1.five_prime_UTR.5;Parent=LotjaGi1g1v0134800.1
LjG1.1_chr1	PGSB	exon	21753957	21754145	.	-	.	ID=LotjaGi1g1v0134800.1.exon.6;Parent=LotjaGi1g1v0134800.1
LjG1.1_chr1	PGSB	five_prime_UTR	21753957	21754145	.	-	.	ID=LotjaGi1g1v0134800.1.five_prime_UTR.6;Parent=LotjaGi1g1v0134800.1
LjG1.1_chr1	PGSB	three_prime_UTR	21750313	21753377	.	-	.	ID=LotjaGi1g1v0134800.2.three_prime_UTR.1;Parent=LotjaGi1g1v0134800.2
LjG1.1_chr1	PGSB	exon	21750313	21753503	.	-	.	ID=LotjaGi1g1v0134800.2.exon.1;Parent=LotjaGi1g1v0134800.2
LjG1.1_chr1	PGSB	CDS	21753378	21753503	.	-	0	ID=LotjaGi1g1v0134800.2.CDS.1;Parent=LotjaGi1g1v0134800.2
LjG1.1_chr1	PGSB	CDS	21753637	21753810	.	-	0	ID=LotjaGi1g1v0134800.2.CDS.2;Parent=LotjaGi1g1v0134800.2
LjG1.1_chr1	PGSB	exon	21753637	21754081	.	-	.	ID=LotjaGi1g1v0134800.2.exon.2;Parent=LotjaGi1g1v0134800.2
LjG1.1_chr1	PGSB	five_prime_UTR	21753811	21754081	.	-	.	ID=LotjaGi1g1v0134800.2.five_prime_UTR.2;Parent=LotjaGi1g1v0134800.2
###
LjG1.1_chr1	PGSB	gene	21739204	21754145	.	+	.	ID=LotjaGi1g1v0134900
LjG1.1_chr1	PGSB	exon	21747835	21747876	.	+	.	ID=LotjaGi1g1v0134900.4.exon.1;Parent=LotjaGi1g1v0134900.4
LjG1.1_chr1	PGSB	CDS	21747835	21747876	.	+	0	ID=LotjaGi1g1v0134900.4.CDS.1;Parent=LotjaGi1g1v0134900.4
LjG1.1_chr1	PGSB	exon	21747975	21748096	.	+	.	ID=LotjaGi1g1v0134900.4.exon.2;Parent=LotjaGi1g1v0134900.4
LjG1.1_chr1	PGSB	CDS	21747975	21748096	.	+	0	ID=LotjaGi1g1v0134900.4.CDS.2;Parent=LotjaGi1g1v0134900.4
LjG1.1_chr1	PGSB	exon	21748178	21748237	.	+	.	ID=LotjaGi1g1v0134900.4.exon.3;Parent=LotjaGi1g1v0134900.4
LjG1.1_chr1	PGSB	CDS	21748178	21748237	.	+	1	ID=LotjaGi1g1v0134900.4.CDS.3;Parent=LotjaGi1g1v0134900.4
LjG1.1_chr1	PGSB	exon	21748483	21748602	.	+	.	ID=LotjaGi1g1v0134900.4.exon.4;Parent=LotjaGi1g1v0134900.4
LjG1.1_chr1	PGSB	CDS	21748483	21748602	.	+	1	ID=LotjaGi1g1v0134900.4.CDS.4;Parent=LotjaGi1g1v0134900.4
LjG1.1_chr1	PGSB	exon	21748812	21748931	.	+	.	ID=LotjaGi1g1v0134900.4.exon.5;Parent=LotjaGi1g1v0134900.4
LjG1.1_chr1	PGSB	CDS	21748812	21748931	.	+	1	ID=LotjaGi1g1v0134900.4.CDS.5;Parent=LotjaGi1g1v0134900.4
LjG1.1_chr1	PGSB	exon	21749071	21749212	.	+	.	ID=LotjaGi1g1v0134900.4.exon.6;Parent=LotjaGi1g1v0134900.4
LjG1.1_chr1	PGSB	CDS	21749071	21749212	.	+	1	ID=LotjaGi1g1v0134900.4.CDS.6;Parent=LotjaGi1g1v0134900.4
LjG1.1_chr1	PGSB	exon	21749640	21749822	.	+	.	ID=LotjaGi1g1v0134900.4.exon.7;Parent=LotjaGi1g1v0134900.4
LjG1.1_chr1	PGSB	CDS	21749640	21749822	.	+	0	ID=LotjaGi1g1v0134900.4.CDS.7;Parent=LotjaGi1g1v0134900.4
LjG1.1_chr1	PGSB	exon	21750313	21750468	.	+	.	ID=LotjaGi1g1v0134900.4.exon.8;Parent=LotjaGi1g1v0134900.4
LjG1.1_chr1	PGSB	CDS	21750313	21750468	.	+	0	ID=LotjaGi1g1v0134900.4.CDS.8;Parent=LotjaGi1g1v0134900.4
LjG1.1_chr1	PGSB	exon	21750574	21750680	.	+	.	ID=LotjaGi1g1v0134900.4.exon.9;Parent=LotjaGi1g1v0134900.4
LjG1.1_chr1	PGSB	CDS	21750574	21750680	.	+	0	ID=LotjaGi1g1v0134900.4.CDS.9;Parent=LotjaGi1g1v0134900.4
LjG1.1_chr1	PGSB	exon	21750846	21750936	.	+	.	ID=LotjaGi1g1v0134900.4.exon.10;Parent=LotjaGi1g1v0134900.4
LjG1.1_chr1	PGSB	CDS	21750846	21750936	.	+	1	ID=LotjaGi1g1v0134900.4.CDS.10;Parent=LotjaGi1g1v0134900.4
LjG1.1_chr1	PGSB	exon	21751061	21751205	.	+	.	ID=LotjaGi1g1v0134900.4.exon.11;Parent=LotjaGi1g1v0134900.4
LjG1.1_chr1	PGSB	CDS	21751061	21751205	.	+	0	ID=LotjaGi1g1v0134900.4.CDS.11;Parent=LotjaGi1g1v0134900.4
LjG1.1_chr1	PGSB	exon	21751587	21751740	.	+	.	ID=LotjaGi1g1v0134900.4.exon.12;Parent=LotjaGi1g1v0134900.4
LjG1.1_chr1	PGSB	CDS	21751587	21751740	.	+	2	ID=LotjaGi1g1v0134900.4.CDS.12;Parent=LotjaGi1g1v0134900.4
LjG1.1_chr1	PGSB	exon	21751889	21752005	.	+	.	ID=LotjaGi1g1v0134900.4.exon.13;Parent=LotjaGi1g1v0134900.4
LjG1.1_chr1	PGSB	CDS	21751889	21752005	.	+	1	ID=LotjaGi1g1v0134900.4.CDS.13;Parent=LotjaGi1g1v0134900.4
LjG1.1_chr1	PGSB	exon	21752213	21752339	.	+	.	ID=LotjaGi1g1v0134900.4.exon.14;Parent=LotjaGi1g1v0134900.4
LjG1.1_chr1	PGSB	CDS	21752213	21752339	.	+	1	ID=LotjaGi1g1v0134900.4.CDS.14;Parent=LotjaGi1g1v0134900.4
LjG1.1_chr1	PGSB	exon	21752550	21752816	.	+	.	ID=LotjaGi1g1v0134900.4.exon.15;Parent=LotjaGi1g1v0134900.4
LjG1.1_chr1	PGSB	CDS	21752550	21752816	.	+	0	ID=LotjaGi1g1v0134900.4.CDS.15;Parent=LotjaGi1g1v0134900.4
###
LjG1.1_chr1	PGSB	gene	21756355	21759438	.	-	.	ID=LotjaGi1g1v0135000_LC
LjG1.1_chr1	PGSB	three_prime_UTR	21756355	21758368	.	-	.	ID=LotjaGi1g1v0135000_LC.1.three_prime_UTR.1;Parent=LotjaGi1g1v0135000_LC.1
LjG1.1_chr1	PGSB	exon	21756355	21759438	.	-	.	ID=LotjaGi1g1v0135000_LC.1.exon.1;Parent=LotjaGi1g1v0135000_LC.1
LjG1.1_chr1	PGSB	CDS	21758369	21759145	.	-	0	ID=LotjaGi1g1v0135000_LC.1.CDS.1;Parent=LotjaGi1g1v0135000_LC.1
LjG1.1_chr1	PGSB	five_prime_UTR	21759146	21759438	.	-	.	ID=LotjaGi1g1v0135000_LC.1.five_prime_UTR.2;Parent=LotjaGi1g1v0135000_LC.1
###
LjG1.1_chr1	PGSB	gene	21764718	21766691	.	-	.	ID=LotjaGi1g1v0135100_LC
LjG1.1_chr1	PGSB	three_prime_UTR	21764718	21765673	.	-	.	ID=LotjaGi1g1v0135100_LC.1.three_prime_UTR.1;Parent=LotjaGi1g1v0135100_LC.1
LjG1.1_chr1	PGSB	exon	21764718	21765685	.	-	.	ID=LotjaGi1g1v0135100_LC.1.exon.1;Parent=LotjaGi1g1v0135100_LC.1
LjG1.1_chr1	PGSB	CDS	21765674	21765685	.	-	0	ID=LotjaGi1g1v0135100_LC.1.CDS.1;Parent=LotjaGi1g1v0135100_LC.1
LjG1.1_chr1	PGSB	CDS	21765917	21766258	.	-	0	ID=LotjaGi1g1v0135100_LC.1.CDS.2;Parent=LotjaGi1g1v0135100_LC.1
LjG1.1_chr1	PGSB	exon	21765917	21766691	.	-	.	ID=LotjaGi1g1v0135100_LC.1.exon.2;Parent=LotjaGi1g1v0135100_LC.1
LjG1.1_chr1	PGSB	five_prime_UTR	21766259	21766691	.	-	.	ID=LotjaGi1g1v0135100_LC.1.five_prime_UTR.2;Parent=LotjaGi1g1v0135100_LC.1
###
LjG1.1_chr1	PGSB	gene	21785286	21789684	.	+	.	ID=LotjaGi1g1v0135200
LjG1.1_chr1	PGSB	exon	21785286	21785418	.	+	.	ID=LotjaGi1g1v0135200.1.exon.1;Parent=LotjaGi1g1v0135200.1
LjG1.1_chr1	PGSB	five_prime_UTR	21785286	21785418	.	+	.	ID=LotjaGi1g1v0135200.1.five_prime_UTR.1;Parent=LotjaGi1g1v0135200.1
LjG1.1_chr1	PGSB	five_prime_UTR	21785578	21785592	.	+	.	ID=LotjaGi1g1v0135200.1.five_prime_UTR.2;Parent=LotjaGi1g1v0135200.1
LjG1.1_chr1	PGSB	exon	21785578	21785721	.	+	.	ID=LotjaGi1g1v0135200.1.exon.2;Parent=LotjaGi1g1v0135200.1
LjG1.1_chr1	PGSB	CDS	21785593	21785721	.	+	0	ID=LotjaGi1g1v0135200.1.CDS.1;Parent=LotjaGi1g1v0135200.1
LjG1.1_chr1	PGSB	exon	21785834	21785884	.	+	.	ID=LotjaGi1g1v0135200.1.exon.3;Parent=LotjaGi1g1v0135200.1
LjG1.1_chr1	PGSB	CDS	21785834	21785884	.	+	0	ID=LotjaGi1g1v0135200.1.CDS.2;Parent=LotjaGi1g1v0135200.1
LjG1.1_chr1	PGSB	CDS	21788939	21789079	.	+	0	ID=LotjaGi1g1v0135200.1.CDS.3;Parent=LotjaGi1g1v0135200.1
LjG1.1_chr1	PGSB	exon	21788939	21789684	.	+	.	ID=LotjaGi1g1v0135200.1.exon.4;Parent=LotjaGi1g1v0135200.1
LjG1.1_chr1	PGSB	three_prime_UTR	21789080	21789684	.	+	.	ID=LotjaGi1g1v0135200.1.three_prime_UTR.3;Parent=LotjaGi1g1v0135200.1
###
LjG1.1_chr1	PGSB	gene	21791156	21808026	.	+	.	ID=LotjaGi1g1v0135300
LjG1.1_chr1	PGSB	exon	21791156	21791403	.	+	.	ID=LotjaGi1g1v0135300.1.exon.1;Parent=LotjaGi1g1v0135300.1
LjG1.1_chr1	PGSB	five_prime_UTR	21791156	21791403	.	+	.	ID=LotjaGi1g1v0135300.1.five_prime_UTR.1;Parent=LotjaGi1g1v0135300.1
LjG1.1_chr1	PGSB	five_prime_UTR	21791649	21791678	.	+	.	ID=LotjaGi1g1v0135300.1.five_prime_UTR.2;Parent=LotjaGi1g1v0135300.1
LjG1.1_chr1	PGSB	exon	21791649	21791774	.	+	.	ID=LotjaGi1g1v0135300.1.exon.2;Parent=LotjaGi1g1v0135300.1
LjG1.1_chr1	PGSB	CDS	21791679	21791774	.	+	0	ID=LotjaGi1g1v0135300.1.CDS.1;Parent=LotjaGi1g1v0135300.1
LjG1.1_chr1	PGSB	exon	21794630	21794725	.	+	.	ID=LotjaGi1g1v0135300.1.exon.3;Parent=LotjaGi1g1v0135300.1
LjG1.1_chr1	PGSB	CDS	21794630	21794725	.	+	0	ID=LotjaGi1g1v0135300.1.CDS.2;Parent=LotjaGi1g1v0135300.1
LjG1.1_chr1	PGSB	exon	21794813	21795016	.	+	.	ID=LotjaGi1g1v0135300.1.exon.4;Parent=LotjaGi1g1v0135300.1
LjG1.1_chr1	PGSB	CDS	21794813	21795016	.	+	0	ID=LotjaGi1g1v0135300.1.CDS.3;Parent=LotjaGi1g1v0135300.1
LjG1.1_chr1	PGSB	exon	21795168	21801711	.	+	.	ID=LotjaGi1g1v0135300.1.exon.5;Parent=LotjaGi1g1v0135300.1
LjG1.1_chr1	PGSB	CDS	21795168	21801711	.	+	0	ID=LotjaGi1g1v0135300.1.CDS.4;Parent=LotjaGi1g1v0135300.1
LjG1.1_chr1	PGSB	exon	21801834	21802891	.	+	.	ID=LotjaGi1g1v0135300.1.exon.6;Parent=LotjaGi1g1v0135300.1
LjG1.1_chr1	PGSB	CDS	21801834	21802891	.	+	2	ID=LotjaGi1g1v0135300.1.CDS.5;Parent=LotjaGi1g1v0135300.1
LjG1.1_chr1	PGSB	exon	21802971	21803273	.	+	.	ID=LotjaGi1g1v0135300.1.exon.7;Parent=LotjaGi1g1v0135300.1
LjG1.1_chr1	PGSB	CDS	21802971	21803273	.	+	0	ID=LotjaGi1g1v0135300.1.CDS.6;Parent=LotjaGi1g1v0135300.1
LjG1.1_chr1	PGSB	exon	21803356	21803560	.	+	.	ID=LotjaGi1g1v0135300.1.exon.8;Parent=LotjaGi1g1v0135300.1
LjG1.1_chr1	PGSB	CDS	21803356	21803560	.	+	0	ID=LotjaGi1g1v0135300.1.CDS.7;Parent=LotjaGi1g1v0135300.1
LjG1.1_chr1	PGSB	exon	21803818	21804092	.	+	.	ID=LotjaGi1g1v0135300.1.exon.9;Parent=LotjaGi1g1v0135300.1
LjG1.1_chr1	PGSB	CDS	21803818	21804092	.	+	2	ID=LotjaGi1g1v0135300.1.CDS.8;Parent=LotjaGi1g1v0135300.1
LjG1.1_chr1	PGSB	exon	21804197	21804492	.	+	.	ID=LotjaGi1g1v0135300.1.exon.10;Parent=LotjaGi1g1v0135300.1
LjG1.1_chr1	PGSB	CDS	21804197	21804492	.	+	0	ID=LotjaGi1g1v0135300.1.CDS.9;Parent=LotjaGi1g1v0135300.1
LjG1.1_chr1	PGSB	exon	21804806	21805907	.	+	.	ID=LotjaGi1g1v0135300.1.exon.11;Parent=LotjaGi1g1v0135300.1
LjG1.1_chr1	PGSB	CDS	21804806	21805907	.	+	1	ID=LotjaGi1g1v0135300.1.CDS.10;Parent=LotjaGi1g1v0135300.1
LjG1.1_chr1	PGSB	exon	21805987	21806133	.	+	.	ID=LotjaGi1g1v0135300.1.exon.12;Parent=LotjaGi1g1v0135300.1
LjG1.1_chr1	PGSB	CDS	21805987	21806133	.	+	0	ID=LotjaGi1g1v0135300.1.CDS.11;Parent=LotjaGi1g1v0135300.1
LjG1.1_chr1	PGSB	exon	21806256	21806336	.	+	.	ID=LotjaGi1g1v0135300.1.exon.13;Parent=LotjaGi1g1v0135300.1
LjG1.1_chr1	PGSB	CDS	21806256	21806336	.	+	0	ID=LotjaGi1g1v0135300.1.CDS.12;Parent=LotjaGi1g1v0135300.1
LjG1.1_chr1	PGSB	exon	21806415	21806640	.	+	.	ID=LotjaGi1g1v0135300.1.exon.14;Parent=LotjaGi1g1v0135300.1
LjG1.1_chr1	PGSB	CDS	21806415	21806640	.	+	0	ID=LotjaGi1g1v0135300.1.CDS.13;Parent=LotjaGi1g1v0135300.1
LjG1.1_chr1	PGSB	exon	21806767	21806906	.	+	.	ID=LotjaGi1g1v0135300.1.exon.15;Parent=LotjaGi1g1v0135300.1
LjG1.1_chr1	PGSB	CDS	21806767	21806906	.	+	2	ID=LotjaGi1g1v0135300.1.CDS.14;Parent=LotjaGi1g1v0135300.1
LjG1.1_chr1	PGSB	exon	21807385	21807491	.	+	.	ID=LotjaGi1g1v0135300.1.exon.16;Parent=LotjaGi1g1v0135300.1
LjG1.1_chr1	PGSB	CDS	21807385	21807491	.	+	0	ID=LotjaGi1g1v0135300.1.CDS.15;Parent=LotjaGi1g1v0135300.1
LjG1.1_chr1	PGSB	CDS	21807603	21807705	.	+	1	ID=LotjaGi1g1v0135300.1.CDS.16;Parent=LotjaGi1g1v0135300.1
LjG1.1_chr1	PGSB	exon	21807603	21808026	.	+	.	ID=LotjaGi1g1v0135300.1.exon.17;Parent=LotjaGi1g1v0135300.1
LjG1.1_chr1	PGSB	three_prime_UTR	21807706	21808026	.	+	.	ID=LotjaGi1g1v0135300.1.three_prime_UTR.3;Parent=LotjaGi1g1v0135300.1
###
LjG1.1_chr1	PGSB	gene	21815409	21819492	.	-	.	ID=LotjaGi1g1v0135400
LjG1.1_chr1	PGSB	three_prime_UTR	21815409	21815897	.	-	.	ID=LotjaGi1g1v0135400.1.three_prime_UTR.1;Parent=LotjaGi1g1v0135400.1
LjG1.1_chr1	PGSB	exon	21815409	21816710	.	-	.	ID=LotjaGi1g1v0135400.1.exon.1;Parent=LotjaGi1g1v0135400.1
LjG1.1_chr1	PGSB	CDS	21815898	21816710	.	-	0	ID=LotjaGi1g1v0135400.1.CDS.1;Parent=LotjaGi1g1v0135400.1
LjG1.1_chr1	PGSB	exon	21817037	21817319	.	-	.	ID=LotjaGi1g1v0135400.1.exon.2;Parent=LotjaGi1g1v0135400.1
LjG1.1_chr1	PGSB	CDS	21817037	21817319	.	-	1	ID=LotjaGi1g1v0135400.1.CDS.2;Parent=LotjaGi1g1v0135400.1
LjG1.1_chr1	PGSB	exon	21818874	21818996	.	-	.	ID=LotjaGi1g1v0135400.1.exon.3;Parent=LotjaGi1g1v0135400.1
LjG1.1_chr1	PGSB	CDS	21818874	21818996	.	-	1	ID=LotjaGi1g1v0135400.1.CDS.3;Parent=LotjaGi1g1v0135400.1
LjG1.1_chr1	PGSB	exon	21819099	21819125	.	-	.	ID=LotjaGi1g1v0135400.1.exon.4;Parent=LotjaGi1g1v0135400.1
LjG1.1_chr1	PGSB	CDS	21819099	21819125	.	-	1	ID=LotjaGi1g1v0135400.1.CDS.4;Parent=LotjaGi1g1v0135400.1
LjG1.1_chr1	PGSB	CDS	21819240	21819295	.	-	0	ID=LotjaGi1g1v0135400.1.CDS.5;Parent=LotjaGi1g1v0135400.1
LjG1.1_chr1	PGSB	exon	21819240	21819492	.	-	.	ID=LotjaGi1g1v0135400.1.exon.5;Parent=LotjaGi1g1v0135400.1
LjG1.1_chr1	PGSB	five_prime_UTR	21819296	21819492	.	-	.	ID=LotjaGi1g1v0135400.1.five_prime_UTR.2;Parent=LotjaGi1g1v0135400.1
###
LjG1.1_chr1	PGSB	gene	21821353	21823509	.	-	.	ID=LotjaGi1g1v0135500
LjG1.1_chr1	PGSB	three_prime_UTR	21821353	21821564	.	-	.	ID=LotjaGi1g1v0135500.1.three_prime_UTR.1;Parent=LotjaGi1g1v0135500.1
LjG1.1_chr1	PGSB	exon	21821353	21821591	.	-	.	ID=LotjaGi1g1v0135500.1.exon.1;Parent=LotjaGi1g1v0135500.1
LjG1.1_chr1	PGSB	CDS	21821565	21821591	.	-	0	ID=LotjaGi1g1v0135500.1.CDS.1;Parent=LotjaGi1g1v0135500.1
LjG1.1_chr1	PGSB	exon	21821703	21821955	.	-	.	ID=LotjaGi1g1v0135500.1.exon.2;Parent=LotjaGi1g1v0135500.1
LjG1.1_chr1	PGSB	CDS	21821703	21821955	.	-	1	ID=LotjaGi1g1v0135500.1.CDS.2;Parent=LotjaGi1g1v0135500.1
LjG1.1_chr1	PGSB	exon	21822761	21822883	.	-	.	ID=LotjaGi1g1v0135500.1.exon.3;Parent=LotjaGi1g1v0135500.1
LjG1.1_chr1	PGSB	CDS	21822761	21822883	.	-	1	ID=LotjaGi1g1v0135500.1.CDS.3;Parent=LotjaGi1g1v0135500.1
LjG1.1_chr1	PGSB	exon	21823048	21823074	.	-	.	ID=LotjaGi1g1v0135500.1.exon.4;Parent=LotjaGi1g1v0135500.1
LjG1.1_chr1	PGSB	CDS	21823048	21823074	.	-	1	ID=LotjaGi1g1v0135500.1.CDS.4;Parent=LotjaGi1g1v0135500.1
LjG1.1_chr1	PGSB	CDS	21823207	21823253	.	-	0	ID=LotjaGi1g1v0135500.1.CDS.5;Parent=LotjaGi1g1v0135500.1
LjG1.1_chr1	PGSB	exon	21823207	21823509	.	-	.	ID=LotjaGi1g1v0135500.1.exon.5;Parent=LotjaGi1g1v0135500.1
LjG1.1_chr1	PGSB	five_prime_UTR	21823254	21823509	.	-	.	ID=LotjaGi1g1v0135500.1.five_prime_UTR.2;Parent=LotjaGi1g1v0135500.1
###
LjG1.1_chr1	PGSB	gene	21856813	21892424	.	+	.	ID=LotjaGi1g1v0135600
LjG1.1_chr1	PGSB	five_prime_UTR	21856868	21857136	.	+	.	ID=LotjaGi1g1v0135600.5.five_prime_UTR.1;Parent=LotjaGi1g1v0135600.5
LjG1.1_chr1	PGSB	exon	21856868	21857207	.	+	.	ID=LotjaGi1g1v0135600.5.exon.1;Parent=LotjaGi1g1v0135600.5
LjG1.1_chr1	PGSB	CDS	21857137	21857207	.	+	0	ID=LotjaGi1g1v0135600.5.CDS.1;Parent=LotjaGi1g1v0135600.5
LjG1.1_chr1	PGSB	exon	21859024	21859135	.	+	.	ID=LotjaGi1g1v0135600.5.exon.2;Parent=LotjaGi1g1v0135600.5
LjG1.1_chr1	PGSB	CDS	21859024	21859135	.	+	1	ID=LotjaGi1g1v0135600.5.CDS.2;Parent=LotjaGi1g1v0135600.5
LjG1.1_chr1	PGSB	exon	21860176	21860439	.	+	.	ID=LotjaGi1g1v0135600.5.exon.3;Parent=LotjaGi1g1v0135600.5
LjG1.1_chr1	PGSB	CDS	21860176	21860439	.	+	0	ID=LotjaGi1g1v0135600.5.CDS.3;Parent=LotjaGi1g1v0135600.5
LjG1.1_chr1	PGSB	exon	21860959	21861221	.	+	.	ID=LotjaGi1g1v0135600.5.exon.4;Parent=LotjaGi1g1v0135600.5
LjG1.1_chr1	PGSB	CDS	21860959	21861221	.	+	0	ID=LotjaGi1g1v0135600.5.CDS.4;Parent=LotjaGi1g1v0135600.5
LjG1.1_chr1	PGSB	exon	21861856	21862072	.	+	.	ID=LotjaGi1g1v0135600.5.exon.5;Parent=LotjaGi1g1v0135600.5
LjG1.1_chr1	PGSB	CDS	21861856	21862072	.	+	1	ID=LotjaGi1g1v0135600.5.CDS.5;Parent=LotjaGi1g1v0135600.5
LjG1.1_chr1	PGSB	exon	21865748	21865918	.	+	.	ID=LotjaGi1g1v0135600.5.exon.6;Parent=LotjaGi1g1v0135600.5
LjG1.1_chr1	PGSB	CDS	21865748	21865918	.	+	0	ID=LotjaGi1g1v0135600.5.CDS.6;Parent=LotjaGi1g1v0135600.5
LjG1.1_chr1	PGSB	exon	21866003	21866080	.	+	.	ID=LotjaGi1g1v0135600.5.exon.7;Parent=LotjaGi1g1v0135600.5
LjG1.1_chr1	PGSB	CDS	21866003	21866080	.	+	0	ID=LotjaGi1g1v0135600.5.CDS.7;Parent=LotjaGi1g1v0135600.5
LjG1.1_chr1	PGSB	exon	21868338	21868586	.	+	.	ID=LotjaGi1g1v0135600.5.exon.8;Parent=LotjaGi1g1v0135600.5
LjG1.1_chr1	PGSB	CDS	21868338	21868586	.	+	0	ID=LotjaGi1g1v0135600.5.CDS.8;Parent=LotjaGi1g1v0135600.5
LjG1.1_chr1	PGSB	exon	21869180	21871261	.	+	.	ID=LotjaGi1g1v0135600.5.exon.9;Parent=LotjaGi1g1v0135600.5
LjG1.1_chr1	PGSB	CDS	21869180	21871261	.	+	0	ID=LotjaGi1g1v0135600.5.CDS.9;Parent=LotjaGi1g1v0135600.5
LjG1.1_chr1	PGSB	exon	21871583	21873524	.	+	.	ID=LotjaGi1g1v0135600.5.exon.10;Parent=LotjaGi1g1v0135600.5
LjG1.1_chr1	PGSB	CDS	21871583	21873524	.	+	0	ID=LotjaGi1g1v0135600.5.CDS.10;Parent=LotjaGi1g1v0135600.5
LjG1.1_chr1	PGSB	exon	21873720	21873817	.	+	.	ID=LotjaGi1g1v0135600.5.exon.11;Parent=LotjaGi1g1v0135600.5
LjG1.1_chr1	PGSB	CDS	21873720	21873817	.	+	2	ID=LotjaGi1g1v0135600.5.CDS.11;Parent=LotjaGi1g1v0135600.5
LjG1.1_chr1	PGSB	exon	21874317	21874673	.	+	.	ID=LotjaGi1g1v0135600.5.exon.12;Parent=LotjaGi1g1v0135600.5
LjG1.1_chr1	PGSB	CDS	21874317	21874673	.	+	0	ID=LotjaGi1g1v0135600.5.CDS.12;Parent=LotjaGi1g1v0135600.5
LjG1.1_chr1	PGSB	exon	21878205	21878323	.	+	.	ID=LotjaGi1g1v0135600.5.exon.13;Parent=LotjaGi1g1v0135600.5
LjG1.1_chr1	PGSB	CDS	21878205	21878323	.	+	0	ID=LotjaGi1g1v0135600.5.CDS.13;Parent=LotjaGi1g1v0135600.5
LjG1.1_chr1	PGSB	exon	21879188	21879437	.	+	.	ID=LotjaGi1g1v0135600.5.exon.14;Parent=LotjaGi1g1v0135600.5
LjG1.1_chr1	PGSB	CDS	21879188	21879437	.	+	1	ID=LotjaGi1g1v0135600.5.CDS.14;Parent=LotjaGi1g1v0135600.5
LjG1.1_chr1	PGSB	exon	21882018	21882242	.	+	.	ID=LotjaGi1g1v0135600.5.exon.15;Parent=LotjaGi1g1v0135600.5
LjG1.1_chr1	PGSB	CDS	21882018	21882242	.	+	0	ID=LotjaGi1g1v0135600.5.CDS.15;Parent=LotjaGi1g1v0135600.5
LjG1.1_chr1	PGSB	exon	21882704	21882843	.	+	.	ID=LotjaGi1g1v0135600.5.exon.16;Parent=LotjaGi1g1v0135600.5
LjG1.1_chr1	PGSB	CDS	21882704	21882843	.	+	0	ID=LotjaGi1g1v0135600.5.CDS.16;Parent=LotjaGi1g1v0135600.5
LjG1.1_chr1	PGSB	exon	21883301	21883373	.	+	.	ID=LotjaGi1g1v0135600.5.exon.17;Parent=LotjaGi1g1v0135600.5
LjG1.1_chr1	PGSB	CDS	21883301	21883373	.	+	1	ID=LotjaGi1g1v0135600.5.CDS.17;Parent=LotjaGi1g1v0135600.5
LjG1.1_chr1	PGSB	exon	21885602	21885703	.	+	.	ID=LotjaGi1g1v0135600.5.exon.18;Parent=LotjaGi1g1v0135600.5
LjG1.1_chr1	PGSB	CDS	21885602	21885703	.	+	0	ID=LotjaGi1g1v0135600.5.CDS.18;Parent=LotjaGi1g1v0135600.5
LjG1.1_chr1	PGSB	exon	21885797	21885979	.	+	.	ID=LotjaGi1g1v0135600.5.exon.19;Parent=LotjaGi1g1v0135600.5
LjG1.1_chr1	PGSB	CDS	21885797	21885979	.	+	0	ID=LotjaGi1g1v0135600.5.CDS.19;Parent=LotjaGi1g1v0135600.5
LjG1.1_chr1	PGSB	exon	21889365	21889694	.	+	.	ID=LotjaGi1g1v0135600.5.exon.20;Parent=LotjaGi1g1v0135600.5
LjG1.1_chr1	PGSB	CDS	21889365	21889694	.	+	0	ID=LotjaGi1g1v0135600.5.CDS.20;Parent=LotjaGi1g1v0135600.5
LjG1.1_chr1	PGSB	exon	21889786	21889953	.	+	.	ID=LotjaGi1g1v0135600.5.exon.21;Parent=LotjaGi1g1v0135600.5
LjG1.1_chr1	PGSB	CDS	21889786	21889953	.	+	0	ID=LotjaGi1g1v0135600.5.CDS.21;Parent=LotjaGi1g1v0135600.5
LjG1.1_chr1	PGSB	exon	21890185	21890557	.	+	.	ID=LotjaGi1g1v0135600.5.exon.22;Parent=LotjaGi1g1v0135600.5
LjG1.1_chr1	PGSB	CDS	21890185	21890557	.	+	0	ID=LotjaGi1g1v0135600.5.CDS.22;Parent=LotjaGi1g1v0135600.5
LjG1.1_chr1	PGSB	CDS	21890980	21891089	.	+	2	ID=LotjaGi1g1v0135600.5.CDS.23;Parent=LotjaGi1g1v0135600.5
LjG1.1_chr1	PGSB	exon	21890980	21892424	.	+	.	ID=LotjaGi1g1v0135600.5.exon.23;Parent=LotjaGi1g1v0135600.5
LjG1.1_chr1	PGSB	three_prime_UTR	21891090	21892424	.	+	.	ID=LotjaGi1g1v0135600.5.three_prime_UTR.2;Parent=LotjaGi1g1v0135600.5
###
LjG1.1_chr1	PGSB	gene	21999751	22001651	.	+	.	ID=LotjaGi1g1v0135700
LjG1.1_chr1	PGSB	five_prime_UTR	21999751	21999796	.	+	.	ID=LotjaGi1g1v0135700.1.five_prime_UTR.1;Parent=LotjaGi1g1v0135700.1
LjG1.1_chr1	PGSB	exon	21999751	21999943	.	+	.	ID=LotjaGi1g1v0135700.1.exon.1;Parent=LotjaGi1g1v0135700.1
LjG1.1_chr1	PGSB	CDS	21999797	21999943	.	+	0	ID=LotjaGi1g1v0135700.1.CDS.1;Parent=LotjaGi1g1v0135700.1
LjG1.1_chr1	PGSB	exon	22000069	22000155	.	+	.	ID=LotjaGi1g1v0135700.1.exon.2;Parent=LotjaGi1g1v0135700.1
LjG1.1_chr1	PGSB	CDS	22000069	22000155	.	+	0	ID=LotjaGi1g1v0135700.1.CDS.2;Parent=LotjaGi1g1v0135700.1
LjG1.1_chr1	PGSB	exon	22000239	22000436	.	+	.	ID=LotjaGi1g1v0135700.1.exon.3;Parent=LotjaGi1g1v0135700.1
LjG1.1_chr1	PGSB	CDS	22000239	22000436	.	+	0	ID=LotjaGi1g1v0135700.1.CDS.3;Parent=LotjaGi1g1v0135700.1
LjG1.1_chr1	PGSB	exon	22000542	22000703	.	+	.	ID=LotjaGi1g1v0135700.1.exon.4;Parent=LotjaGi1g1v0135700.1
LjG1.1_chr1	PGSB	CDS	22000542	22000703	.	+	0	ID=LotjaGi1g1v0135700.1.CDS.4;Parent=LotjaGi1g1v0135700.1
LjG1.1_chr1	PGSB	exon	22000824	22000880	.	+	.	ID=LotjaGi1g1v0135700.1.exon.5;Parent=LotjaGi1g1v0135700.1
LjG1.1_chr1	PGSB	CDS	22000824	22000880	.	+	0	ID=LotjaGi1g1v0135700.1.CDS.5;Parent=LotjaGi1g1v0135700.1
LjG1.1_chr1	PGSB	exon	22000991	22001137	.	+	.	ID=LotjaGi1g1v0135700.1.exon.6;Parent=LotjaGi1g1v0135700.1
LjG1.1_chr1	PGSB	CDS	22000991	22001137	.	+	0	ID=LotjaGi1g1v0135700.1.CDS.6;Parent=LotjaGi1g1v0135700.1
LjG1.1_chr1	PGSB	CDS	22001240	22001608	.	+	0	ID=LotjaGi1g1v0135700.1.CDS.7;Parent=LotjaGi1g1v0135700.1
LjG1.1_chr1	PGSB	exon	22001240	22001651	.	+	.	ID=LotjaGi1g1v0135700.1.exon.7;Parent=LotjaGi1g1v0135700.1
LjG1.1_chr1	PGSB	three_prime_UTR	22001609	22001651	.	+	.	ID=LotjaGi1g1v0135700.1.three_prime_UTR.2;Parent=LotjaGi1g1v0135700.1
###
LjG1.1_chr1	PGSB	gene	22070933	22071528	.	-	.	ID=LotjaGi1g1v0135800_LC
LjG1.1_chr1	PGSB	three_prime_UTR	22070933	22070934	.	-	.	ID=LotjaGi1g1v0135800_LC.1.three_prime_UTR.1;Parent=LotjaGi1g1v0135800_LC.1
LjG1.1_chr1	PGSB	exon	22070933	22071528	.	-	.	ID=LotjaGi1g1v0135800_LC.1.exon.1;Parent=LotjaGi1g1v0135800_LC.1
LjG1.1_chr1	PGSB	CDS	22070935	22071441	.	-	0	ID=LotjaGi1g1v0135800_LC.1.CDS.1;Parent=LotjaGi1g1v0135800_LC.1
LjG1.1_chr1	PGSB	five_prime_UTR	22071442	22071528	.	-	.	ID=LotjaGi1g1v0135800_LC.1.five_prime_UTR.2;Parent=LotjaGi1g1v0135800_LC.1
###
LjG1.1_chr1	PGSB	gene	22097863	22099456	.	-	.	ID=LotjaGi1g1v0135900
LjG1.1_chr1	PGSB	three_prime_UTR	22097863	22098809	.	-	.	ID=LotjaGi1g1v0135900.1.three_prime_UTR.1;Parent=LotjaGi1g1v0135900.1
LjG1.1_chr1	PGSB	exon	22097863	22099456	.	-	.	ID=LotjaGi1g1v0135900.1.exon.1;Parent=LotjaGi1g1v0135900.1
LjG1.1_chr1	PGSB	CDS	22098810	22099454	.	-	0	ID=LotjaGi1g1v0135900.1.CDS.1;Parent=LotjaGi1g1v0135900.1
LjG1.1_chr1	PGSB	five_prime_UTR	22099455	22099456	.	-	.	ID=LotjaGi1g1v0135900.1.five_prime_UTR.2;Parent=LotjaGi1g1v0135900.1
###
LjG1.1_chr1	PGSB	gene	22101987	22103293	.	-	.	ID=LotjaGi1g1v0136000_LC
LjG1.1_chr1	PGSB	three_prime_UTR	22101987	22102110	.	-	.	ID=LotjaGi1g1v0136000_LC.1.three_prime_UTR.1;Parent=LotjaGi1g1v0136000_LC.1
LjG1.1_chr1	PGSB	exon	22101987	22103293	.	-	.	ID=LotjaGi1g1v0136000_LC.1.exon.1;Parent=LotjaGi1g1v0136000_LC.1
LjG1.1_chr1	PGSB	CDS	22102111	22102590	.	-	0	ID=LotjaGi1g1v0136000_LC.1.CDS.1;Parent=LotjaGi1g1v0136000_LC.1
LjG1.1_chr1	PGSB	five_prime_UTR	22102591	22103293	.	-	.	ID=LotjaGi1g1v0136000_LC.1.five_prime_UTR.2;Parent=LotjaGi1g1v0136000_LC.1
###
LjG1.1_chr1	PGSB	gene	22106806	22107769	.	-	.	ID=LotjaGi1g1v0136100_LC
LjG1.1_chr1	PGSB	three_prime_UTR	22106806	22106807	.	-	.	ID=LotjaGi1g1v0136100_LC.1.three_prime_UTR.1;Parent=LotjaGi1g1v0136100_LC.1
LjG1.1_chr1	PGSB	exon	22106806	22107769	.	-	.	ID=LotjaGi1g1v0136100_LC.1.exon.1;Parent=LotjaGi1g1v0136100_LC.1
LjG1.1_chr1	PGSB	CDS	22106808	22107767	.	-	0	ID=LotjaGi1g1v0136100_LC.1.CDS.1;Parent=LotjaGi1g1v0136100_LC.1
LjG1.1_chr1	PGSB	five_prime_UTR	22107768	22107769	.	-	.	ID=LotjaGi1g1v0136100_LC.1.five_prime_UTR.2;Parent=LotjaGi1g1v0136100_LC.1
###
LjG1.1_chr1	PGSB	gene	22142922	22144936	.	-	.	ID=LotjaGi1g1v0136200_LC
LjG1.1_chr1	PGSB	three_prime_UTR	22142922	22143495	.	-	.	ID=LotjaGi1g1v0136200_LC.2.three_prime_UTR.1;Parent=LotjaGi1g1v0136200_LC.2
LjG1.1_chr1	PGSB	exon	22142922	22144064	.	-	.	ID=LotjaGi1g1v0136200_LC.2.exon.1;Parent=LotjaGi1g1v0136200_LC.2
LjG1.1_chr1	PGSB	CDS	22143496	22144064	.	-	2	ID=LotjaGi1g1v0136200_LC.2.CDS.1;Parent=LotjaGi1g1v0136200_LC.2
LjG1.1_chr1	PGSB	CDS	22144211	22144337	.	-	0	ID=LotjaGi1g1v0136200_LC.2.CDS.2;Parent=LotjaGi1g1v0136200_LC.2
LjG1.1_chr1	PGSB	exon	22144211	22144936	.	-	.	ID=LotjaGi1g1v0136200_LC.2.exon.2;Parent=LotjaGi1g1v0136200_LC.2
LjG1.1_chr1	PGSB	five_prime_UTR	22144338	22144936	.	-	.	ID=LotjaGi1g1v0136200_LC.2.five_prime_UTR.2;Parent=LotjaGi1g1v0136200_LC.2
###
LjG1.1_chr1	PGSB	gene	22201054	22208042	.	-	.	ID=LotjaGi1g1v0136300
LjG1.1_chr1	PGSB	three_prime_UTR	22201054	22201278	.	-	.	ID=LotjaGi1g1v0136300.1.three_prime_UTR.1;Parent=LotjaGi1g1v0136300.1
LjG1.1_chr1	PGSB	exon	22201054	22201383	.	-	.	ID=LotjaGi1g1v0136300.1.exon.1;Parent=LotjaGi1g1v0136300.1
LjG1.1_chr1	PGSB	CDS	22201279	22201383	.	-	0	ID=LotjaGi1g1v0136300.1.CDS.1;Parent=LotjaGi1g1v0136300.1
LjG1.1_chr1	PGSB	exon	22201479	22201538	.	-	.	ID=LotjaGi1g1v0136300.1.exon.2;Parent=LotjaGi1g1v0136300.1
LjG1.1_chr1	PGSB	CDS	22201479	22201538	.	-	0	ID=LotjaGi1g1v0136300.1.CDS.2;Parent=LotjaGi1g1v0136300.1
LjG1.1_chr1	PGSB	exon	22202355	22202460	.	-	.	ID=LotjaGi1g1v0136300.1.exon.3;Parent=LotjaGi1g1v0136300.1
LjG1.1_chr1	PGSB	CDS	22202355	22202460	.	-	1	ID=LotjaGi1g1v0136300.1.CDS.3;Parent=LotjaGi1g1v0136300.1
LjG1.1_chr1	PGSB	exon	22203187	22203294	.	-	.	ID=LotjaGi1g1v0136300.1.exon.4;Parent=LotjaGi1g1v0136300.1
LjG1.1_chr1	PGSB	CDS	22203187	22203294	.	-	1	ID=LotjaGi1g1v0136300.1.CDS.4;Parent=LotjaGi1g1v0136300.1
LjG1.1_chr1	PGSB	exon	22206553	22206686	.	-	.	ID=LotjaGi1g1v0136300.1.exon.5;Parent=LotjaGi1g1v0136300.1
LjG1.1_chr1	PGSB	CDS	22206553	22206686	.	-	0	ID=LotjaGi1g1v0136300.1.CDS.5;Parent=LotjaGi1g1v0136300.1
LjG1.1_chr1	PGSB	exon	22207213	22207302	.	-	.	ID=LotjaGi1g1v0136300.1.exon.6;Parent=LotjaGi1g1v0136300.1
LjG1.1_chr1	PGSB	CDS	22207213	22207302	.	-	0	ID=LotjaGi1g1v0136300.1.CDS.6;Parent=LotjaGi1g1v0136300.1
LjG1.1_chr1	PGSB	CDS	22207469	22207825	.	-	0	ID=LotjaGi1g1v0136300.1.CDS.7;Parent=LotjaGi1g1v0136300.1
LjG1.1_chr1	PGSB	exon	22207469	22208042	.	-	.	ID=LotjaGi1g1v0136300.1.exon.7;Parent=LotjaGi1g1v0136300.1
LjG1.1_chr1	PGSB	five_prime_UTR	22207826	22208042	.	-	.	ID=LotjaGi1g1v0136300.1.five_prime_UTR.2;Parent=LotjaGi1g1v0136300.1
###
LjG1.1_chr1	PGSB	gene	22221570	22221990	.	-	.	ID=LotjaGi1g1v0136400_LC
LjG1.1_chr1	PGSB	three_prime_UTR	22221570	22221685	.	-	.	ID=LotjaGi1g1v0136400_LC.1.three_prime_UTR.1;Parent=LotjaGi1g1v0136400_LC.1
LjG1.1_chr1	PGSB	exon	22221570	22221990	.	-	.	ID=LotjaGi1g1v0136400_LC.1.exon.1;Parent=LotjaGi1g1v0136400_LC.1
LjG1.1_chr1	PGSB	CDS	22221686	22221988	.	-	0	ID=LotjaGi1g1v0136400_LC.1.CDS.1;Parent=LotjaGi1g1v0136400_LC.1
LjG1.1_chr1	PGSB	five_prime_UTR	22221989	22221990	.	-	.	ID=LotjaGi1g1v0136400_LC.1.five_prime_UTR.2;Parent=LotjaGi1g1v0136400_LC.1
###
LjG1.1_chr1	PGSB	gene	22228014	22235656	.	+	.	ID=LotjaGi1g1v0136500
LjG1.1_chr1	PGSB	five_prime_UTR	22228014	22228781	.	+	.	ID=LotjaGi1g1v0136500.1.five_prime_UTR.1;Parent=LotjaGi1g1v0136500.1
LjG1.1_chr1	PGSB	exon	22228014	22229570	.	+	.	ID=LotjaGi1g1v0136500.1.exon.1;Parent=LotjaGi1g1v0136500.1
LjG1.1_chr1	PGSB	CDS	22228782	22229570	.	+	0	ID=LotjaGi1g1v0136500.1.CDS.1;Parent=LotjaGi1g1v0136500.1
LjG1.1_chr1	PGSB	exon	22229652	22229953	.	+	.	ID=LotjaGi1g1v0136500.1.exon.2;Parent=LotjaGi1g1v0136500.1
LjG1.1_chr1	PGSB	CDS	22229652	22229953	.	+	0	ID=LotjaGi1g1v0136500.1.CDS.2;Parent=LotjaGi1g1v0136500.1
LjG1.1_chr1	PGSB	exon	22230054	22230198	.	+	.	ID=LotjaGi1g1v0136500.1.exon.3;Parent=LotjaGi1g1v0136500.1
LjG1.1_chr1	PGSB	CDS	22230054	22230198	.	+	1	ID=LotjaGi1g1v0136500.1.CDS.3;Parent=LotjaGi1g1v0136500.1
LjG1.1_chr1	PGSB	exon	22230300	22230415	.	+	.	ID=LotjaGi1g1v0136500.1.exon.4;Parent=LotjaGi1g1v0136500.1
LjG1.1_chr1	PGSB	CDS	22230300	22230415	.	+	0	ID=LotjaGi1g1v0136500.1.CDS.4;Parent=LotjaGi1g1v0136500.1
LjG1.1_chr1	PGSB	exon	22230769	22230977	.	+	.	ID=LotjaGi1g1v0136500.1.exon.5;Parent=LotjaGi1g1v0136500.1
LjG1.1_chr1	PGSB	CDS	22230769	22230977	.	+	1	ID=LotjaGi1g1v0136500.1.CDS.5;Parent=LotjaGi1g1v0136500.1
LjG1.1_chr1	PGSB	exon	22231552	22231644	.	+	.	ID=LotjaGi1g1v0136500.1.exon.6;Parent=LotjaGi1g1v0136500.1
LjG1.1_chr1	PGSB	CDS	22231552	22231644	.	+	2	ID=LotjaGi1g1v0136500.1.CDS.6;Parent=LotjaGi1g1v0136500.1
LjG1.1_chr1	PGSB	exon	22231736	22232050	.	+	.	ID=LotjaGi1g1v0136500.1.exon.7;Parent=LotjaGi1g1v0136500.1
LjG1.1_chr1	PGSB	CDS	22231736	22232050	.	+	2	ID=LotjaGi1g1v0136500.1.CDS.7;Parent=LotjaGi1g1v0136500.1
LjG1.1_chr1	PGSB	exon	22232140	22232180	.	+	.	ID=LotjaGi1g1v0136500.1.exon.8;Parent=LotjaGi1g1v0136500.1
LjG1.1_chr1	PGSB	CDS	22232140	22232180	.	+	2	ID=LotjaGi1g1v0136500.1.CDS.8;Parent=LotjaGi1g1v0136500.1
LjG1.1_chr1	PGSB	exon	22232446	22232514	.	+	.	ID=LotjaGi1g1v0136500.1.exon.9;Parent=LotjaGi1g1v0136500.1
LjG1.1_chr1	PGSB	CDS	22232446	22232514	.	+	0	ID=LotjaGi1g1v0136500.1.CDS.9;Parent=LotjaGi1g1v0136500.1
LjG1.1_chr1	PGSB	exon	22232713	22232813	.	+	.	ID=LotjaGi1g1v0136500.1.exon.10;Parent=LotjaGi1g1v0136500.1
LjG1.1_chr1	PGSB	CDS	22232713	22232813	.	+	0	ID=LotjaGi1g1v0136500.1.CDS.10;Parent=LotjaGi1g1v0136500.1
LjG1.1_chr1	PGSB	exon	22232915	22232999	.	+	.	ID=LotjaGi1g1v0136500.1.exon.11;Parent=LotjaGi1g1v0136500.1
LjG1.1_chr1	PGSB	CDS	22232915	22232999	.	+	1	ID=LotjaGi1g1v0136500.1.CDS.11;Parent=LotjaGi1g1v0136500.1
LjG1.1_chr1	PGSB	exon	22233075	22233173	.	+	.	ID=LotjaGi1g1v0136500.1.exon.12;Parent=LotjaGi1g1v0136500.1
LjG1.1_chr1	PGSB	CDS	22233075	22233173	.	+	0	ID=LotjaGi1g1v0136500.1.CDS.12;Parent=LotjaGi1g1v0136500.1
LjG1.1_chr1	PGSB	exon	22233256	22233324	.	+	.	ID=LotjaGi1g1v0136500.1.exon.13;Parent=LotjaGi1g1v0136500.1
LjG1.1_chr1	PGSB	CDS	22233256	22233324	.	+	0	ID=LotjaGi1g1v0136500.1.CDS.13;Parent=LotjaGi1g1v0136500.1
LjG1.1_chr1	PGSB	exon	22233856	22233987	.	+	.	ID=LotjaGi1g1v0136500.1.exon.14;Parent=LotjaGi1g1v0136500.1
LjG1.1_chr1	PGSB	CDS	22233856	22233987	.	+	0	ID=LotjaGi1g1v0136500.1.CDS.14;Parent=LotjaGi1g1v0136500.1
LjG1.1_chr1	PGSB	exon	22234222	22234316	.	+	.	ID=LotjaGi1g1v0136500.1.exon.15;Parent=LotjaGi1g1v0136500.1
LjG1.1_chr1	PGSB	CDS	22234222	22234316	.	+	0	ID=LotjaGi1g1v0136500.1.CDS.15;Parent=LotjaGi1g1v0136500.1
LjG1.1_chr1	PGSB	CDS	22234839	22234929	.	+	1	ID=LotjaGi1g1v0136500.1.CDS.16;Parent=LotjaGi1g1v0136500.1
LjG1.1_chr1	PGSB	exon	22234839	22235656	.	+	.	ID=LotjaGi1g1v0136500.1.exon.16;Parent=LotjaGi1g1v0136500.1
LjG1.1_chr1	PGSB	three_prime_UTR	22234930	22235656	.	+	.	ID=LotjaGi1g1v0136500.1.three_prime_UTR.2;Parent=LotjaGi1g1v0136500.1
###
LjG1.1_chr1	PGSB	gene	22249820	22253201	.	+	.	ID=LotjaGi1g1v0136600
LjG1.1_chr1	PGSB	exon	22249820	22249996	.	+	.	ID=LotjaGi1g1v0136600.1.exon.1;Parent=LotjaGi1g1v0136600.1
LjG1.1_chr1	PGSB	five_prime_UTR	22249820	22249996	.	+	.	ID=LotjaGi1g1v0136600.1.five_prime_UTR.1;Parent=LotjaGi1g1v0136600.1
LjG1.1_chr1	PGSB	five_prime_UTR	22250962	22250966	.	+	.	ID=LotjaGi1g1v0136600.1.five_prime_UTR.2;Parent=LotjaGi1g1v0136600.1
LjG1.1_chr1	PGSB	exon	22250962	22251279	.	+	.	ID=LotjaGi1g1v0136600.1.exon.2;Parent=LotjaGi1g1v0136600.1
LjG1.1_chr1	PGSB	CDS	22250967	22251279	.	+	0	ID=LotjaGi1g1v0136600.1.CDS.1;Parent=LotjaGi1g1v0136600.1
LjG1.1_chr1	PGSB	CDS	22251931	22252655	.	+	2	ID=LotjaGi1g1v0136600.1.CDS.2;Parent=LotjaGi1g1v0136600.1
LjG1.1_chr1	PGSB	exon	22251931	22253201	.	+	.	ID=LotjaGi1g1v0136600.1.exon.3;Parent=LotjaGi1g1v0136600.1
LjG1.1_chr1	PGSB	three_prime_UTR	22252656	22253201	.	+	.	ID=LotjaGi1g1v0136600.1.three_prime_UTR.3;Parent=LotjaGi1g1v0136600.1
###
LjG1.1_chr1	PGSB	gene	22256895	22263873	.	-	.	ID=LotjaGi1g1v0136700
LjG1.1_chr1	PGSB	three_prime_UTR	22256895	22257398	.	-	.	ID=LotjaGi1g1v0136700.1.three_prime_UTR.1;Parent=LotjaGi1g1v0136700.1
LjG1.1_chr1	PGSB	exon	22256895	22258222	.	-	.	ID=LotjaGi1g1v0136700.1.exon.1;Parent=LotjaGi1g1v0136700.1
LjG1.1_chr1	PGSB	CDS	22257399	22258222	.	-	2	ID=LotjaGi1g1v0136700.1.CDS.1;Parent=LotjaGi1g1v0136700.1
LjG1.1_chr1	PGSB	exon	22258707	22258763	.	-	.	ID=LotjaGi1g1v0136700.1.exon.2;Parent=LotjaGi1g1v0136700.1
LjG1.1_chr1	PGSB	CDS	22258707	22258763	.	-	2	ID=LotjaGi1g1v0136700.1.CDS.2;Parent=LotjaGi1g1v0136700.1
LjG1.1_chr1	PGSB	exon	22259092	22259411	.	-	.	ID=LotjaGi1g1v0136700.1.exon.3;Parent=LotjaGi1g1v0136700.1
LjG1.1_chr1	PGSB	CDS	22259092	22259411	.	-	1	ID=LotjaGi1g1v0136700.1.CDS.3;Parent=LotjaGi1g1v0136700.1
LjG1.1_chr1	PGSB	exon	22259656	22260298	.	-	.	ID=LotjaGi1g1v0136700.1.exon.4;Parent=LotjaGi1g1v0136700.1
LjG1.1_chr1	PGSB	CDS	22259656	22260298	.	-	2	ID=LotjaGi1g1v0136700.1.CDS.4;Parent=LotjaGi1g1v0136700.1
LjG1.1_chr1	PGSB	CDS	22263679	22263733	.	-	0	ID=LotjaGi1g1v0136700.1.CDS.5;Parent=LotjaGi1g1v0136700.1
LjG1.1_chr1	PGSB	exon	22263679	22263873	.	-	.	ID=LotjaGi1g1v0136700.1.exon.5;Parent=LotjaGi1g1v0136700.1
LjG1.1_chr1	PGSB	five_prime_UTR	22263734	22263873	.	-	.	ID=LotjaGi1g1v0136700.1.five_prime_UTR.2;Parent=LotjaGi1g1v0136700.1
###
LjG1.1_chr1	PGSB	gene	22354441	22354989	.	-	.	ID=LotjaGi1g1v0136800_LC
LjG1.1_chr1	PGSB	three_prime_UTR	22354441	22354674	.	-	.	ID=LotjaGi1g1v0136800_LC.1.three_prime_UTR.1;Parent=LotjaGi1g1v0136800_LC.1
LjG1.1_chr1	PGSB	exon	22354441	22354989	.	-	.	ID=LotjaGi1g1v0136800_LC.1.exon.1;Parent=LotjaGi1g1v0136800_LC.1
LjG1.1_chr1	PGSB	CDS	22354675	22354989	.	-	0	ID=LotjaGi1g1v0136800_LC.1.CDS.1;Parent=LotjaGi1g1v0136800_LC.1
###
LjG1.1_chr1	PGSB	gene	22369981	22374475	.	-	.	ID=LotjaGi1g1v0136900
LjG1.1_chr1	PGSB	three_prime_UTR	22369981	22370174	.	-	.	ID=LotjaGi1g1v0136900.1.three_prime_UTR.1;Parent=LotjaGi1g1v0136900.1
LjG1.1_chr1	PGSB	exon	22369981	22371242	.	-	.	ID=LotjaGi1g1v0136900.1.exon.1;Parent=LotjaGi1g1v0136900.1
LjG1.1_chr1	PGSB	CDS	22370175	22371242	.	-	0	ID=LotjaGi1g1v0136900.1.CDS.1;Parent=LotjaGi1g1v0136900.1
LjG1.1_chr1	PGSB	exon	22371799	22373558	.	-	.	ID=LotjaGi1g1v0136900.1.exon.2;Parent=LotjaGi1g1v0136900.1
LjG1.1_chr1	PGSB	CDS	22371799	22373558	.	-	2	ID=LotjaGi1g1v0136900.1.CDS.2;Parent=LotjaGi1g1v0136900.1
LjG1.1_chr1	PGSB	CDS	22374043	22374136	.	-	0	ID=LotjaGi1g1v0136900.1.CDS.3;Parent=LotjaGi1g1v0136900.1
LjG1.1_chr1	PGSB	exon	22374043	22374475	.	-	.	ID=LotjaGi1g1v0136900.1.exon.3;Parent=LotjaGi1g1v0136900.1
LjG1.1_chr1	PGSB	five_prime_UTR	22374137	22374475	.	-	.	ID=LotjaGi1g1v0136900.1.five_prime_UTR.2;Parent=LotjaGi1g1v0136900.1
###
LjG1.1_chr1	PGSB	gene	22376436	22379970	.	-	.	ID=LotjaGi1g1v0137000
LjG1.1_chr1	PGSB	three_prime_UTR	22376436	22377386	.	-	.	ID=LotjaGi1g1v0137000.1.three_prime_UTR.1;Parent=LotjaGi1g1v0137000.1
LjG1.1_chr1	PGSB	exon	22376436	22377436	.	-	.	ID=LotjaGi1g1v0137000.1.exon.1;Parent=LotjaGi1g1v0137000.1
LjG1.1_chr1	PGSB	CDS	22377387	22377436	.	-	2	ID=LotjaGi1g1v0137000.1.CDS.1;Parent=LotjaGi1g1v0137000.1
LjG1.1_chr1	PGSB	CDS	22378276	22378738	.	-	0	ID=LotjaGi1g1v0137000.1.CDS.2;Parent=LotjaGi1g1v0137000.1
LjG1.1_chr1	PGSB	exon	22378276	22378842	.	-	.	ID=LotjaGi1g1v0137000.1.exon.2;Parent=LotjaGi1g1v0137000.1
LjG1.1_chr1	PGSB	five_prime_UTR	22378739	22378842	.	-	.	ID=LotjaGi1g1v0137000.1.five_prime_UTR.2;Parent=LotjaGi1g1v0137000.1
LjG1.1_chr1	PGSB	exon	22379664	22379970	.	-	.	ID=LotjaGi1g1v0137000.1.exon.3;Parent=LotjaGi1g1v0137000.1
LjG1.1_chr1	PGSB	five_prime_UTR	22379664	22379970	.	-	.	ID=LotjaGi1g1v0137000.1.five_prime_UTR.3;Parent=LotjaGi1g1v0137000.1
###
LjG1.1_chr1	PGSB	gene	22384474	22394068	.	-	.	ID=LotjaGi1g1v0137100
LjG1.1_chr1	PGSB	three_prime_UTR	22384474	22385238	.	-	.	ID=LotjaGi1g1v0137100.1.three_prime_UTR.1;Parent=LotjaGi1g1v0137100.1
LjG1.1_chr1	PGSB	exon	22384474	22385649	.	-	.	ID=LotjaGi1g1v0137100.1.exon.1;Parent=LotjaGi1g1v0137100.1
LjG1.1_chr1	PGSB	CDS	22385239	22385649	.	-	0	ID=LotjaGi1g1v0137100.1.CDS.1;Parent=LotjaGi1g1v0137100.1
LjG1.1_chr1	PGSB	exon	22386148	22386738	.	-	.	ID=LotjaGi1g1v0137100.1.exon.2;Parent=LotjaGi1g1v0137100.1
LjG1.1_chr1	PGSB	CDS	22386148	22386738	.	-	0	ID=LotjaGi1g1v0137100.1.CDS.2;Parent=LotjaGi1g1v0137100.1
LjG1.1_chr1	PGSB	exon	22386829	22386915	.	-	.	ID=LotjaGi1g1v0137100.1.exon.3;Parent=LotjaGi1g1v0137100.1
LjG1.1_chr1	PGSB	CDS	22386829	22386915	.	-	0	ID=LotjaGi1g1v0137100.1.CDS.3;Parent=LotjaGi1g1v0137100.1
LjG1.1_chr1	PGSB	exon	22387280	22387424	.	-	.	ID=LotjaGi1g1v0137100.1.exon.4;Parent=LotjaGi1g1v0137100.1
LjG1.1_chr1	PGSB	CDS	22387280	22387424	.	-	1	ID=LotjaGi1g1v0137100.1.CDS.4;Parent=LotjaGi1g1v0137100.1
LjG1.1_chr1	PGSB	exon	22387607	22387834	.	-	.	ID=LotjaGi1g1v0137100.1.exon.5;Parent=LotjaGi1g1v0137100.1
LjG1.1_chr1	PGSB	CDS	22387607	22387834	.	-	1	ID=LotjaGi1g1v0137100.1.CDS.5;Parent=LotjaGi1g1v0137100.1
LjG1.1_chr1	PGSB	exon	22387939	22388010	.	-	.	ID=LotjaGi1g1v0137100.1.exon.6;Parent=LotjaGi1g1v0137100.1
LjG1.1_chr1	PGSB	CDS	22387939	22388010	.	-	1	ID=LotjaGi1g1v0137100.1.CDS.6;Parent=LotjaGi1g1v0137100.1
LjG1.1_chr1	PGSB	exon	22388605	22388690	.	-	.	ID=LotjaGi1g1v0137100.1.exon.7;Parent=LotjaGi1g1v0137100.1
LjG1.1_chr1	PGSB	CDS	22388605	22388690	.	-	0	ID=LotjaGi1g1v0137100.1.CDS.7;Parent=LotjaGi1g1v0137100.1
LjG1.1_chr1	PGSB	exon	22388898	22388920	.	-	.	ID=LotjaGi1g1v0137100.1.exon.8;Parent=LotjaGi1g1v0137100.1
LjG1.1_chr1	PGSB	CDS	22388898	22388920	.	-	2	ID=LotjaGi1g1v0137100.1.CDS.8;Parent=LotjaGi1g1v0137100.1
LjG1.1_chr1	PGSB	exon	22389003	22389096	.	-	.	ID=LotjaGi1g1v0137100.1.exon.9;Parent=LotjaGi1g1v0137100.1
LjG1.1_chr1	PGSB	CDS	22389003	22389096	.	-	0	ID=LotjaGi1g1v0137100.1.CDS.9;Parent=LotjaGi1g1v0137100.1
LjG1.1_chr1	PGSB	exon	22389172	22389243	.	-	.	ID=LotjaGi1g1v0137100.1.exon.10;Parent=LotjaGi1g1v0137100.1
LjG1.1_chr1	PGSB	CDS	22389172	22389243	.	-	0	ID=LotjaGi1g1v0137100.1.CDS.10;Parent=LotjaGi1g1v0137100.1
LjG1.1_chr1	PGSB	exon	22389508	22389588	.	-	.	ID=LotjaGi1g1v0137100.1.exon.11;Parent=LotjaGi1g1v0137100.1
LjG1.1_chr1	PGSB	CDS	22389508	22389588	.	-	0	ID=LotjaGi1g1v0137100.1.CDS.11;Parent=LotjaGi1g1v0137100.1
LjG1.1_chr1	PGSB	exon	22389668	22389784	.	-	.	ID=LotjaGi1g1v0137100.1.exon.12;Parent=LotjaGi1g1v0137100.1
LjG1.1_chr1	PGSB	CDS	22389668	22389784	.	-	0	ID=LotjaGi1g1v0137100.1.CDS.12;Parent=LotjaGi1g1v0137100.1
LjG1.1_chr1	PGSB	exon	22389857	22389970	.	-	.	ID=LotjaGi1g1v0137100.1.exon.13;Parent=LotjaGi1g1v0137100.1
LjG1.1_chr1	PGSB	CDS	22389857	22389970	.	-	0	ID=LotjaGi1g1v0137100.1.CDS.13;Parent=LotjaGi1g1v0137100.1
LjG1.1_chr1	PGSB	exon	22390063	22390161	.	-	.	ID=LotjaGi1g1v0137100.1.exon.14;Parent=LotjaGi1g1v0137100.1
LjG1.1_chr1	PGSB	CDS	22390063	22390161	.	-	0	ID=LotjaGi1g1v0137100.1.CDS.14;Parent=LotjaGi1g1v0137100.1
LjG1.1_chr1	PGSB	exon	22390326	22390426	.	-	.	ID=LotjaGi1g1v0137100.1.exon.15;Parent=LotjaGi1g1v0137100.1
LjG1.1_chr1	PGSB	CDS	22390326	22390426	.	-	2	ID=LotjaGi1g1v0137100.1.CDS.15;Parent=LotjaGi1g1v0137100.1
LjG1.1_chr1	PGSB	exon	22390675	22390879	.	-	.	ID=LotjaGi1g1v0137100.1.exon.16;Parent=LotjaGi1g1v0137100.1
LjG1.1_chr1	PGSB	CDS	22390675	22390879	.	-	0	ID=LotjaGi1g1v0137100.1.CDS.16;Parent=LotjaGi1g1v0137100.1
LjG1.1_chr1	PGSB	exon	22390967	22391050	.	-	.	ID=LotjaGi1g1v0137100.1.exon.17;Parent=LotjaGi1g1v0137100.1
LjG1.1_chr1	PGSB	CDS	22390967	22391050	.	-	0	ID=LotjaGi1g1v0137100.1.CDS.17;Parent=LotjaGi1g1v0137100.1
LjG1.1_chr1	PGSB	exon	22391205	22391318	.	-	.	ID=LotjaGi1g1v0137100.1.exon.18;Parent=LotjaGi1g1v0137100.1
LjG1.1_chr1	PGSB	CDS	22391205	22391318	.	-	0	ID=LotjaGi1g1v0137100.1.CDS.18;Parent=LotjaGi1g1v0137100.1
LjG1.1_chr1	PGSB	exon	22391420	22391536	.	-	.	ID=LotjaGi1g1v0137100.1.exon.19;Parent=LotjaGi1g1v0137100.1
LjG1.1_chr1	PGSB	CDS	22391420	22391536	.	-	0	ID=LotjaGi1g1v0137100.1.CDS.19;Parent=LotjaGi1g1v0137100.1
LjG1.1_chr1	PGSB	exon	22391641	22391732	.	-	.	ID=LotjaGi1g1v0137100.1.exon.20;Parent=LotjaGi1g1v0137100.1
LjG1.1_chr1	PGSB	CDS	22391641	22391732	.	-	2	ID=LotjaGi1g1v0137100.1.CDS.20;Parent=LotjaGi1g1v0137100.1
LjG1.1_chr1	PGSB	exon	22391826	22391862	.	-	.	ID=LotjaGi1g1v0137100.1.exon.21;Parent=LotjaGi1g1v0137100.1
LjG1.1_chr1	PGSB	CDS	22391826	22391862	.	-	0	ID=LotjaGi1g1v0137100.1.CDS.21;Parent=LotjaGi1g1v0137100.1
LjG1.1_chr1	PGSB	exon	22392247	22392371	.	-	.	ID=LotjaGi1g1v0137100.1.exon.22;Parent=LotjaGi1g1v0137100.1
LjG1.1_chr1	PGSB	CDS	22392247	22392371	.	-	2	ID=LotjaGi1g1v0137100.1.CDS.22;Parent=LotjaGi1g1v0137100.1
LjG1.1_chr1	PGSB	exon	22392589	22392728	.	-	.	ID=LotjaGi1g1v0137100.1.exon.23;Parent=LotjaGi1g1v0137100.1
LjG1.1_chr1	PGSB	CDS	22392589	22392728	.	-	1	ID=LotjaGi1g1v0137100.1.CDS.23;Parent=LotjaGi1g1v0137100.1
LjG1.1_chr1	PGSB	exon	22392915	22393150	.	-	.	ID=LotjaGi1g1v0137100.1.exon.24;Parent=LotjaGi1g1v0137100.1
LjG1.1_chr1	PGSB	CDS	22392915	22393150	.	-	0	ID=LotjaGi1g1v0137100.1.CDS.24;Parent=LotjaGi1g1v0137100.1
LjG1.1_chr1	PGSB	exon	22393237	22393389	.	-	.	ID=LotjaGi1g1v0137100.1.exon.25;Parent=LotjaGi1g1v0137100.1
LjG1.1_chr1	PGSB	CDS	22393237	22393389	.	-	0	ID=LotjaGi1g1v0137100.1.CDS.25;Parent=LotjaGi1g1v0137100.1
LjG1.1_chr1	PGSB	exon	22393469	22393615	.	-	.	ID=LotjaGi1g1v0137100.1.exon.26;Parent=LotjaGi1g1v0137100.1
LjG1.1_chr1	PGSB	CDS	22393469	22393615	.	-	0	ID=LotjaGi1g1v0137100.1.CDS.26;Parent=LotjaGi1g1v0137100.1
LjG1.1_chr1	PGSB	CDS	22393796	22393939	.	-	0	ID=LotjaGi1g1v0137100.1.CDS.27;Parent=LotjaGi1g1v0137100.1
LjG1.1_chr1	PGSB	exon	22393796	22394068	.	-	.	ID=LotjaGi1g1v0137100.1.exon.27;Parent=LotjaGi1g1v0137100.1
LjG1.1_chr1	PGSB	five_prime_UTR	22393940	22394068	.	-	.	ID=LotjaGi1g1v0137100.1.five_prime_UTR.2;Parent=LotjaGi1g1v0137100.1
###
LjG1.1_chr1	PGSB	gene	22396208	22410231	.	-	.	ID=LotjaGi1g1v0137200
LjG1.1_chr1	PGSB	three_prime_UTR	22396208	22398568	.	-	.	ID=LotjaGi1g1v0137200.1.three_prime_UTR.1;Parent=LotjaGi1g1v0137200.1
LjG1.1_chr1	PGSB	exon	22396208	22399237	.	-	.	ID=LotjaGi1g1v0137200.1.exon.1;Parent=LotjaGi1g1v0137200.1
LjG1.1_chr1	PGSB	CDS	22398569	22399237	.	-	0	ID=LotjaGi1g1v0137200.1.CDS.1;Parent=LotjaGi1g1v0137200.1
LjG1.1_chr1	PGSB	exon	22399669	22400070	.	-	.	ID=LotjaGi1g1v0137200.1.exon.2;Parent=LotjaGi1g1v0137200.1
LjG1.1_chr1	PGSB	CDS	22399669	22400070	.	-	0	ID=LotjaGi1g1v0137200.1.CDS.2;Parent=LotjaGi1g1v0137200.1
LjG1.1_chr1	PGSB	exon	22401400	22401519	.	-	.	ID=LotjaGi1g1v0137200.1.exon.3;Parent=LotjaGi1g1v0137200.1
LjG1.1_chr1	PGSB	CDS	22401400	22401519	.	-	0	ID=LotjaGi1g1v0137200.1.CDS.3;Parent=LotjaGi1g1v0137200.1
LjG1.1_chr1	PGSB	exon	22402231	22402324	.	-	.	ID=LotjaGi1g1v0137200.1.exon.4;Parent=LotjaGi1g1v0137200.1
LjG1.1_chr1	PGSB	CDS	22402231	22402324	.	-	1	ID=LotjaGi1g1v0137200.1.CDS.4;Parent=LotjaGi1g1v0137200.1
LjG1.1_chr1	PGSB	exon	22403685	22403778	.	-	.	ID=LotjaGi1g1v0137200.1.exon.5;Parent=LotjaGi1g1v0137200.1
LjG1.1_chr1	PGSB	CDS	22403685	22403778	.	-	2	ID=LotjaGi1g1v0137200.1.CDS.5;Parent=LotjaGi1g1v0137200.1
LjG1.1_chr1	PGSB	exon	22403861	22403916	.	-	.	ID=LotjaGi1g1v0137200.1.exon.6;Parent=LotjaGi1g1v0137200.1
LjG1.1_chr1	PGSB	CDS	22403861	22403916	.	-	1	ID=LotjaGi1g1v0137200.1.CDS.6;Parent=LotjaGi1g1v0137200.1
LjG1.1_chr1	PGSB	exon	22404000	22404200	.	-	.	ID=LotjaGi1g1v0137200.1.exon.7;Parent=LotjaGi1g1v0137200.1
LjG1.1_chr1	PGSB	CDS	22404000	22404200	.	-	1	ID=LotjaGi1g1v0137200.1.CDS.7;Parent=LotjaGi1g1v0137200.1
LjG1.1_chr1	PGSB	exon	22404613	22404744	.	-	.	ID=LotjaGi1g1v0137200.1.exon.8;Parent=LotjaGi1g1v0137200.1
LjG1.1_chr1	PGSB	CDS	22404613	22404744	.	-	1	ID=LotjaGi1g1v0137200.1.CDS.8;Parent=LotjaGi1g1v0137200.1
LjG1.1_chr1	PGSB	exon	22404964	22405020	.	-	.	ID=LotjaGi1g1v0137200.1.exon.9;Parent=LotjaGi1g1v0137200.1
LjG1.1_chr1	PGSB	CDS	22404964	22405020	.	-	1	ID=LotjaGi1g1v0137200.1.CDS.9;Parent=LotjaGi1g1v0137200.1
LjG1.1_chr1	PGSB	exon	22405405	22405513	.	-	.	ID=LotjaGi1g1v0137200.1.exon.10;Parent=LotjaGi1g1v0137200.1
LjG1.1_chr1	PGSB	CDS	22405405	22405513	.	-	2	ID=LotjaGi1g1v0137200.1.CDS.10;Parent=LotjaGi1g1v0137200.1
LjG1.1_chr1	PGSB	exon	22405716	22405791	.	-	.	ID=LotjaGi1g1v0137200.1.exon.11;Parent=LotjaGi1g1v0137200.1
LjG1.1_chr1	PGSB	CDS	22405716	22405791	.	-	0	ID=LotjaGi1g1v0137200.1.CDS.11;Parent=LotjaGi1g1v0137200.1
LjG1.1_chr1	PGSB	exon	22405881	22406078	.	-	.	ID=LotjaGi1g1v0137200.1.exon.12;Parent=LotjaGi1g1v0137200.1
LjG1.1_chr1	PGSB	CDS	22405881	22406078	.	-	0	ID=LotjaGi1g1v0137200.1.CDS.12;Parent=LotjaGi1g1v0137200.1
LjG1.1_chr1	PGSB	exon	22407819	22407868	.	-	.	ID=LotjaGi1g1v0137200.1.exon.13;Parent=LotjaGi1g1v0137200.1
LjG1.1_chr1	PGSB	CDS	22407819	22407868	.	-	2	ID=LotjaGi1g1v0137200.1.CDS.13;Parent=LotjaGi1g1v0137200.1
LjG1.1_chr1	PGSB	exon	22407972	22408068	.	-	.	ID=LotjaGi1g1v0137200.1.exon.14;Parent=LotjaGi1g1v0137200.1
LjG1.1_chr1	PGSB	CDS	22407972	22408068	.	-	0	ID=LotjaGi1g1v0137200.1.CDS.14;Parent=LotjaGi1g1v0137200.1
LjG1.1_chr1	PGSB	exon	22408150	22408454	.	-	.	ID=LotjaGi1g1v0137200.1.exon.15;Parent=LotjaGi1g1v0137200.1
LjG1.1_chr1	PGSB	CDS	22408150	22408454	.	-	2	ID=LotjaGi1g1v0137200.1.CDS.15;Parent=LotjaGi1g1v0137200.1
LjG1.1_chr1	PGSB	CDS	22409947	22410067	.	-	0	ID=LotjaGi1g1v0137200.1.CDS.16;Parent=LotjaGi1g1v0137200.1
LjG1.1_chr1	PGSB	exon	22409947	22410231	.	-	.	ID=LotjaGi1g1v0137200.1.exon.16;Parent=LotjaGi1g1v0137200.1
LjG1.1_chr1	PGSB	five_prime_UTR	22410068	22410231	.	-	.	ID=LotjaGi1g1v0137200.1.five_prime_UTR.2;Parent=LotjaGi1g1v0137200.1
###
LjG1.1_chr1	PGSB	gene	22422429	22425097	.	+	.	ID=LotjaGi1g1v0137300
LjG1.1_chr1	PGSB	exon	22422429	22422579	.	+	.	ID=LotjaGi1g1v0137300.1.exon.1;Parent=LotjaGi1g1v0137300.1
LjG1.1_chr1	PGSB	five_prime_UTR	22422429	22422579	.	+	.	ID=LotjaGi1g1v0137300.1.five_prime_UTR.1;Parent=LotjaGi1g1v0137300.1
LjG1.1_chr1	PGSB	exon	22422912	22423922	.	+	.	ID=LotjaGi1g1v0137300.1.exon.2;Parent=LotjaGi1g1v0137300.1
LjG1.1_chr1	PGSB	five_prime_UTR	22422912	22423922	.	+	.	ID=LotjaGi1g1v0137300.1.five_prime_UTR.2;Parent=LotjaGi1g1v0137300.1
LjG1.1_chr1	PGSB	five_prime_UTR	22424003	22424287	.	+	.	ID=LotjaGi1g1v0137300.1.five_prime_UTR.3;Parent=LotjaGi1g1v0137300.1
LjG1.1_chr1	PGSB	exon	22424003	22424404	.	+	.	ID=LotjaGi1g1v0137300.1.exon.3;Parent=LotjaGi1g1v0137300.1
LjG1.1_chr1	PGSB	CDS	22424288	22424404	.	+	0	ID=LotjaGi1g1v0137300.1.CDS.1;Parent=LotjaGi1g1v0137300.1
LjG1.1_chr1	PGSB	CDS	22424488	22424847	.	+	0	ID=LotjaGi1g1v0137300.1.CDS.2;Parent=LotjaGi1g1v0137300.1
LjG1.1_chr1	PGSB	exon	22424488	22425097	.	+	.	ID=LotjaGi1g1v0137300.1.exon.4;Parent=LotjaGi1g1v0137300.1
LjG1.1_chr1	PGSB	three_prime_UTR	22424848	22425097	.	+	.	ID=LotjaGi1g1v0137300.1.three_prime_UTR.4;Parent=LotjaGi1g1v0137300.1
###
LjG1.1_chr1	PGSB	gene	22430929	22440174	.	-	.	ID=LotjaGi1g1v0137400
LjG1.1_chr1	PGSB	three_prime_UTR	22430929	22431178	.	-	.	ID=LotjaGi1g1v0137400.1.three_prime_UTR.1;Parent=LotjaGi1g1v0137400.1
LjG1.1_chr1	PGSB	exon	22430929	22431197	.	-	.	ID=LotjaGi1g1v0137400.1.exon.1;Parent=LotjaGi1g1v0137400.1
LjG1.1_chr1	PGSB	CDS	22431179	22431197	.	-	1	ID=LotjaGi1g1v0137400.1.CDS.1;Parent=LotjaGi1g1v0137400.1
LjG1.1_chr1	PGSB	exon	22431374	22431528	.	-	.	ID=LotjaGi1g1v0137400.1.exon.2;Parent=LotjaGi1g1v0137400.1
LjG1.1_chr1	PGSB	CDS	22431374	22431528	.	-	0	ID=LotjaGi1g1v0137400.1.CDS.2;Parent=LotjaGi1g1v0137400.1
LjG1.1_chr1	PGSB	exon	22431615	22431656	.	-	.	ID=LotjaGi1g1v0137400.1.exon.3;Parent=LotjaGi1g1v0137400.1
LjG1.1_chr1	PGSB	CDS	22431615	22431656	.	-	0	ID=LotjaGi1g1v0137400.1.CDS.3;Parent=LotjaGi1g1v0137400.1
LjG1.1_chr1	PGSB	exon	22436810	22436851	.	-	.	ID=LotjaGi1g1v0137400.1.exon.4;Parent=LotjaGi1g1v0137400.1
LjG1.1_chr1	PGSB	CDS	22436810	22436851	.	-	0	ID=LotjaGi1g1v0137400.1.CDS.4;Parent=LotjaGi1g1v0137400.1
LjG1.1_chr1	PGSB	exon	22436956	22437055	.	-	.	ID=LotjaGi1g1v0137400.1.exon.5;Parent=LotjaGi1g1v0137400.1
LjG1.1_chr1	PGSB	CDS	22436956	22437055	.	-	1	ID=LotjaGi1g1v0137400.1.CDS.5;Parent=LotjaGi1g1v0137400.1
LjG1.1_chr1	PGSB	exon	22437171	22437235	.	-	.	ID=LotjaGi1g1v0137400.1.exon.6;Parent=LotjaGi1g1v0137400.1
LjG1.1_chr1	PGSB	CDS	22437171	22437235	.	-	0	ID=LotjaGi1g1v0137400.1.CDS.6;Parent=LotjaGi1g1v0137400.1
LjG1.1_chr1	PGSB	exon	22438373	22438448	.	-	.	ID=LotjaGi1g1v0137400.1.exon.7;Parent=LotjaGi1g1v0137400.1
LjG1.1_chr1	PGSB	CDS	22438373	22438448	.	-	1	ID=LotjaGi1g1v0137400.1.CDS.7;Parent=LotjaGi1g1v0137400.1
LjG1.1_chr1	PGSB	CDS	22439435	22439616	.	-	0	ID=LotjaGi1g1v0137400.1.CDS.8;Parent=LotjaGi1g1v0137400.1
LjG1.1_chr1	PGSB	exon	22439435	22439632	.	-	.	ID=LotjaGi1g1v0137400.1.exon.8;Parent=LotjaGi1g1v0137400.1
LjG1.1_chr1	PGSB	five_prime_UTR	22439617	22439632	.	-	.	ID=LotjaGi1g1v0137400.1.five_prime_UTR.2;Parent=LotjaGi1g1v0137400.1
LjG1.1_chr1	PGSB	exon	22440083	22440174	.	-	.	ID=LotjaGi1g1v0137400.1.exon.9;Parent=LotjaGi1g1v0137400.1
LjG1.1_chr1	PGSB	five_prime_UTR	22440083	22440174	.	-	.	ID=LotjaGi1g1v0137400.1.five_prime_UTR.3;Parent=LotjaGi1g1v0137400.1
###
LjG1.1_chr1	PGSB	gene	22442807	22445315	.	+	.	ID=LotjaGi1g1v0137500
LjG1.1_chr1	PGSB	five_prime_UTR	22442807	22442966	.	+	.	ID=LotjaGi1g1v0137500.1.five_prime_UTR.1;Parent=LotjaGi1g1v0137500.1
LjG1.1_chr1	PGSB	exon	22442807	22443303	.	+	.	ID=LotjaGi1g1v0137500.1.exon.1;Parent=LotjaGi1g1v0137500.1
LjG1.1_chr1	PGSB	CDS	22442967	22443303	.	+	0	ID=LotjaGi1g1v0137500.1.CDS.1;Parent=LotjaGi1g1v0137500.1
LjG1.1_chr1	PGSB	CDS	22444275	22444807	.	+	2	ID=LotjaGi1g1v0137500.1.CDS.2;Parent=LotjaGi1g1v0137500.1
LjG1.1_chr1	PGSB	exon	22444275	22445315	.	+	.	ID=LotjaGi1g1v0137500.1.exon.2;Parent=LotjaGi1g1v0137500.1
LjG1.1_chr1	PGSB	three_prime_UTR	22444808	22445315	.	+	.	ID=LotjaGi1g1v0137500.1.three_prime_UTR.2;Parent=LotjaGi1g1v0137500.1
###
LjG1.1_chr1	PGSB	gene	22470830	22484798	.	+	.	ID=LotjaGi1g1v0137600
LjG1.1_chr1	PGSB	exon	22472946	22473083	.	+	.	ID=LotjaGi1g1v0137600.1.exon.1;Parent=LotjaGi1g1v0137600.1
LjG1.1_chr1	PGSB	five_prime_UTR	22472946	22473083	.	+	.	ID=LotjaGi1g1v0137600.1.five_prime_UTR.1;Parent=LotjaGi1g1v0137600.1
LjG1.1_chr1	PGSB	exon	22473198	22473528	.	+	.	ID=LotjaGi1g1v0137600.1.exon.2;Parent=LotjaGi1g1v0137600.1
LjG1.1_chr1	PGSB	five_prime_UTR	22473198	22473528	.	+	.	ID=LotjaGi1g1v0137600.1.five_prime_UTR.2;Parent=LotjaGi1g1v0137600.1
LjG1.1_chr1	PGSB	five_prime_UTR	22480916	22481114	.	+	.	ID=LotjaGi1g1v0137600.1.five_prime_UTR.3;Parent=LotjaGi1g1v0137600.1
LjG1.1_chr1	PGSB	exon	22480916	22481267	.	+	.	ID=LotjaGi1g1v0137600.1.exon.3;Parent=LotjaGi1g1v0137600.1
LjG1.1_chr1	PGSB	CDS	22481115	22481267	.	+	0	ID=LotjaGi1g1v0137600.1.CDS.1;Parent=LotjaGi1g1v0137600.1
LjG1.1_chr1	PGSB	exon	22482263	22482834	.	+	.	ID=LotjaGi1g1v0137600.1.exon.4;Parent=LotjaGi1g1v0137600.1
LjG1.1_chr1	PGSB	CDS	22482263	22482834	.	+	0	ID=LotjaGi1g1v0137600.1.CDS.2;Parent=LotjaGi1g1v0137600.1
LjG1.1_chr1	PGSB	exon	22483352	22483460	.	+	.	ID=LotjaGi1g1v0137600.1.exon.5;Parent=LotjaGi1g1v0137600.1
LjG1.1_chr1	PGSB	CDS	22483352	22483460	.	+	1	ID=LotjaGi1g1v0137600.1.CDS.3;Parent=LotjaGi1g1v0137600.1
LjG1.1_chr1	PGSB	exon	22483534	22483854	.	+	.	ID=LotjaGi1g1v0137600.1.exon.6;Parent=LotjaGi1g1v0137600.1
LjG1.1_chr1	PGSB	CDS	22483534	22483854	.	+	0	ID=LotjaGi1g1v0137600.1.CDS.4;Parent=LotjaGi1g1v0137600.1
LjG1.1_chr1	PGSB	CDS	22484344	22484382	.	+	0	ID=LotjaGi1g1v0137600.1.CDS.5;Parent=LotjaGi1g1v0137600.1
LjG1.1_chr1	PGSB	exon	22484344	22484798	.	+	.	ID=LotjaGi1g1v0137600.1.exon.7;Parent=LotjaGi1g1v0137600.1
LjG1.1_chr1	PGSB	three_prime_UTR	22484383	22484798	.	+	.	ID=LotjaGi1g1v0137600.1.three_prime_UTR.4;Parent=LotjaGi1g1v0137600.1
###
LjG1.1_chr1	PGSB	gene	22492192	22493893	.	+	.	ID=LotjaGi1g1v0137700
LjG1.1_chr1	PGSB	five_prime_UTR	22492192	22492520	.	+	.	ID=LotjaGi1g1v0137700.1.five_prime_UTR.1;Parent=LotjaGi1g1v0137700.1
LjG1.1_chr1	PGSB	exon	22492192	22492754	.	+	.	ID=LotjaGi1g1v0137700.1.exon.1;Parent=LotjaGi1g1v0137700.1
LjG1.1_chr1	PGSB	CDS	22492521	22492754	.	+	0	ID=LotjaGi1g1v0137700.1.CDS.1;Parent=LotjaGi1g1v0137700.1
LjG1.1_chr1	PGSB	CDS	22492844	22493359	.	+	0	ID=LotjaGi1g1v0137700.1.CDS.2;Parent=LotjaGi1g1v0137700.1
LjG1.1_chr1	PGSB	exon	22492844	22493893	.	+	.	ID=LotjaGi1g1v0137700.1.exon.2;Parent=LotjaGi1g1v0137700.1
LjG1.1_chr1	PGSB	three_prime_UTR	22493360	22493893	.	+	.	ID=LotjaGi1g1v0137700.1.three_prime_UTR.2;Parent=LotjaGi1g1v0137700.1
###
LjG1.1_chr1	PGSB	gene	22496405	22501069	.	+	.	ID=LotjaGi1g1v0137800
LjG1.1_chr1	PGSB	five_prime_UTR	22496405	22496637	.	+	.	ID=LotjaGi1g1v0137800.1.five_prime_UTR.1;Parent=LotjaGi1g1v0137800.1
LjG1.1_chr1	PGSB	exon	22496405	22496653	.	+	.	ID=LotjaGi1g1v0137800.1.exon.1;Parent=LotjaGi1g1v0137800.1
LjG1.1_chr1	PGSB	CDS	22496638	22496653	.	+	0	ID=LotjaGi1g1v0137800.1.CDS.1;Parent=LotjaGi1g1v0137800.1
LjG1.1_chr1	PGSB	exon	22496745	22496839	.	+	.	ID=LotjaGi1g1v0137800.1.exon.2;Parent=LotjaGi1g1v0137800.1
LjG1.1_chr1	PGSB	CDS	22496745	22496839	.	+	2	ID=LotjaGi1g1v0137800.1.CDS.2;Parent=LotjaGi1g1v0137800.1
LjG1.1_chr1	PGSB	exon	22497035	22497087	.	+	.	ID=LotjaGi1g1v0137800.1.exon.3;Parent=LotjaGi1g1v0137800.1
LjG1.1_chr1	PGSB	CDS	22497035	22497087	.	+	0	ID=LotjaGi1g1v0137800.1.CDS.3;Parent=LotjaGi1g1v0137800.1
LjG1.1_chr1	PGSB	exon	22498040	22498192	.	+	.	ID=LotjaGi1g1v0137800.1.exon.4;Parent=LotjaGi1g1v0137800.1
LjG1.1_chr1	PGSB	CDS	22498040	22498192	.	+	1	ID=LotjaGi1g1v0137800.1.CDS.4;Parent=LotjaGi1g1v0137800.1
LjG1.1_chr1	PGSB	exon	22498292	22498340	.	+	.	ID=LotjaGi1g1v0137800.1.exon.5;Parent=LotjaGi1g1v0137800.1
LjG1.1_chr1	PGSB	CDS	22498292	22498340	.	+	1	ID=LotjaGi1g1v0137800.1.CDS.5;Parent=LotjaGi1g1v0137800.1
LjG1.1_chr1	PGSB	exon	22498492	22498605	.	+	.	ID=LotjaGi1g1v0137800.1.exon.6;Parent=LotjaGi1g1v0137800.1
LjG1.1_chr1	PGSB	CDS	22498492	22498605	.	+	0	ID=LotjaGi1g1v0137800.1.CDS.6;Parent=LotjaGi1g1v0137800.1
LjG1.1_chr1	PGSB	exon	22498714	22498767	.	+	.	ID=LotjaGi1g1v0137800.1.exon.7;Parent=LotjaGi1g1v0137800.1
LjG1.1_chr1	PGSB	CDS	22498714	22498767	.	+	0	ID=LotjaGi1g1v0137800.1.CDS.7;Parent=LotjaGi1g1v0137800.1
LjG1.1_chr1	PGSB	exon	22499502	22499584	.	+	.	ID=LotjaGi1g1v0137800.1.exon.8;Parent=LotjaGi1g1v0137800.1
LjG1.1_chr1	PGSB	CDS	22499502	22499584	.	+	0	ID=LotjaGi1g1v0137800.1.CDS.8;Parent=LotjaGi1g1v0137800.1
LjG1.1_chr1	PGSB	exon	22499659	22499764	.	+	.	ID=LotjaGi1g1v0137800.1.exon.9;Parent=LotjaGi1g1v0137800.1
LjG1.1_chr1	PGSB	CDS	22499659	22499764	.	+	1	ID=LotjaGi1g1v0137800.1.CDS.9;Parent=LotjaGi1g1v0137800.1
LjG1.1_chr1	PGSB	CDS	22500159	22500362	.	+	0	ID=LotjaGi1g1v0137800.1.CDS.10;Parent=LotjaGi1g1v0137800.1
LjG1.1_chr1	PGSB	exon	22500159	22501069	.	+	.	ID=LotjaGi1g1v0137800.1.exon.10;Parent=LotjaGi1g1v0137800.1
LjG1.1_chr1	PGSB	three_prime_UTR	22500363	22501069	.	+	.	ID=LotjaGi1g1v0137800.1.three_prime_UTR.2;Parent=LotjaGi1g1v0137800.1
###
LjG1.1_chr1	PGSB	gene	22509403	22517521	.	+	.	ID=LotjaGi1g1v0137900
LjG1.1_chr1	PGSB	five_prime_UTR	22509403	22509547	.	+	.	ID=LotjaGi1g1v0137900.1.five_prime_UTR.1;Parent=LotjaGi1g1v0137900.1
LjG1.1_chr1	PGSB	exon	22509403	22509605	.	+	.	ID=LotjaGi1g1v0137900.1.exon.1;Parent=LotjaGi1g1v0137900.1
LjG1.1_chr1	PGSB	CDS	22509548	22509605	.	+	0	ID=LotjaGi1g1v0137900.1.CDS.1;Parent=LotjaGi1g1v0137900.1
LjG1.1_chr1	PGSB	exon	22510073	22510167	.	+	.	ID=LotjaGi1g1v0137900.1.exon.2;Parent=LotjaGi1g1v0137900.1
LjG1.1_chr1	PGSB	CDS	22510073	22510167	.	+	2	ID=LotjaGi1g1v0137900.1.CDS.2;Parent=LotjaGi1g1v0137900.1
LjG1.1_chr1	PGSB	exon	22510543	22510746	.	+	.	ID=LotjaGi1g1v0137900.1.exon.3;Parent=LotjaGi1g1v0137900.1
LjG1.1_chr1	PGSB	CDS	22510543	22510746	.	+	0	ID=LotjaGi1g1v0137900.1.CDS.3;Parent=LotjaGi1g1v0137900.1
LjG1.1_chr1	PGSB	exon	22511185	22511301	.	+	.	ID=LotjaGi1g1v0137900.1.exon.4;Parent=LotjaGi1g1v0137900.1
LjG1.1_chr1	PGSB	CDS	22511185	22511301	.	+	0	ID=LotjaGi1g1v0137900.1.CDS.4;Parent=LotjaGi1g1v0137900.1
LjG1.1_chr1	PGSB	exon	22511400	22511528	.	+	.	ID=LotjaGi1g1v0137900.1.exon.5;Parent=LotjaGi1g1v0137900.1
LjG1.1_chr1	PGSB	CDS	22511400	22511528	.	+	0	ID=LotjaGi1g1v0137900.1.CDS.5;Parent=LotjaGi1g1v0137900.1
LjG1.1_chr1	PGSB	exon	22512759	22512885	.	+	.	ID=LotjaGi1g1v0137900.1.exon.6;Parent=LotjaGi1g1v0137900.1
LjG1.1_chr1	PGSB	CDS	22512759	22512885	.	+	0	ID=LotjaGi1g1v0137900.1.CDS.6;Parent=LotjaGi1g1v0137900.1
LjG1.1_chr1	PGSB	exon	22513281	22513384	.	+	.	ID=LotjaGi1g1v0137900.1.exon.7;Parent=LotjaGi1g1v0137900.1
LjG1.1_chr1	PGSB	CDS	22513281	22513384	.	+	2	ID=LotjaGi1g1v0137900.1.CDS.7;Parent=LotjaGi1g1v0137900.1
LjG1.1_chr1	PGSB	exon	22513502	22513606	.	+	.	ID=LotjaGi1g1v0137900.1.exon.8;Parent=LotjaGi1g1v0137900.1
LjG1.1_chr1	PGSB	CDS	22513502	22513606	.	+	0	ID=LotjaGi1g1v0137900.1.CDS.8;Parent=LotjaGi1g1v0137900.1
LjG1.1_chr1	PGSB	exon	22514067	22514161	.	+	.	ID=LotjaGi1g1v0137900.1.exon.9;Parent=LotjaGi1g1v0137900.1
LjG1.1_chr1	PGSB	CDS	22514067	22514161	.	+	0	ID=LotjaGi1g1v0137900.1.CDS.9;Parent=LotjaGi1g1v0137900.1
LjG1.1_chr1	PGSB	exon	22515143	22515230	.	+	.	ID=LotjaGi1g1v0137900.1.exon.10;Parent=LotjaGi1g1v0137900.1
LjG1.1_chr1	PGSB	CDS	22515143	22515230	.	+	1	ID=LotjaGi1g1v0137900.1.CDS.10;Parent=LotjaGi1g1v0137900.1
LjG1.1_chr1	PGSB	exon	22515322	22515382	.	+	.	ID=LotjaGi1g1v0137900.1.exon.11;Parent=LotjaGi1g1v0137900.1
LjG1.1_chr1	PGSB	CDS	22515322	22515382	.	+	0	ID=LotjaGi1g1v0137900.1.CDS.11;Parent=LotjaGi1g1v0137900.1
LjG1.1_chr1	PGSB	exon	22515488	22515561	.	+	.	ID=LotjaGi1g1v0137900.1.exon.12;Parent=LotjaGi1g1v0137900.1
LjG1.1_chr1	PGSB	CDS	22515488	22515561	.	+	2	ID=LotjaGi1g1v0137900.1.CDS.12;Parent=LotjaGi1g1v0137900.1
LjG1.1_chr1	PGSB	CDS	22516391	22516489	.	+	0	ID=LotjaGi1g1v0137900.1.CDS.13;Parent=LotjaGi1g1v0137900.1
LjG1.1_chr1	PGSB	exon	22516391	22517521	.	+	.	ID=LotjaGi1g1v0137900.1.exon.13;Parent=LotjaGi1g1v0137900.1
LjG1.1_chr1	PGSB	three_prime_UTR	22516490	22517521	.	+	.	ID=LotjaGi1g1v0137900.1.three_prime_UTR.2;Parent=LotjaGi1g1v0137900.1
###
LjG1.1_chr1	PGSB	gene	22521365	22524027	.	+	.	ID=LotjaGi1g1v0138000
LjG1.1_chr1	PGSB	five_prime_UTR	22521365	22521739	.	+	.	ID=LotjaGi1g1v0138000.1.five_prime_UTR.1;Parent=LotjaGi1g1v0138000.1
LjG1.1_chr1	PGSB	exon	22521365	22524027	.	+	.	ID=LotjaGi1g1v0138000.1.exon.1;Parent=LotjaGi1g1v0138000.1
LjG1.1_chr1	PGSB	CDS	22521740	22522525	.	+	0	ID=LotjaGi1g1v0138000.1.CDS.1;Parent=LotjaGi1g1v0138000.1
LjG1.1_chr1	PGSB	three_prime_UTR	22522526	22524027	.	+	.	ID=LotjaGi1g1v0138000.1.three_prime_UTR.2;Parent=LotjaGi1g1v0138000.1
###
LjG1.1_chr1	PGSB	gene	22527234	22534986	.	-	.	ID=LotjaGi1g1v0138100
LjG1.1_chr1	PGSB	three_prime_UTR	22527234	22527448	.	-	.	ID=LotjaGi1g1v0138100.1.three_prime_UTR.1;Parent=LotjaGi1g1v0138100.1
LjG1.1_chr1	PGSB	exon	22527234	22528016	.	-	.	ID=LotjaGi1g1v0138100.1.exon.1;Parent=LotjaGi1g1v0138100.1
LjG1.1_chr1	PGSB	CDS	22527449	22528016	.	-	1	ID=LotjaGi1g1v0138100.1.CDS.1;Parent=LotjaGi1g1v0138100.1
LjG1.1_chr1	PGSB	exon	22528321	22528382	.	-	.	ID=LotjaGi1g1v0138100.1.exon.2;Parent=LotjaGi1g1v0138100.1
LjG1.1_chr1	PGSB	CDS	22528321	22528382	.	-	0	ID=LotjaGi1g1v0138100.1.CDS.2;Parent=LotjaGi1g1v0138100.1
LjG1.1_chr1	PGSB	exon	22528938	22529147	.	-	.	ID=LotjaGi1g1v0138100.1.exon.3;Parent=LotjaGi1g1v0138100.1
LjG1.1_chr1	PGSB	CDS	22528938	22529147	.	-	0	ID=LotjaGi1g1v0138100.1.CDS.3;Parent=LotjaGi1g1v0138100.1
LjG1.1_chr1	PGSB	exon	22529233	22529317	.	-	.	ID=LotjaGi1g1v0138100.1.exon.4;Parent=LotjaGi1g1v0138100.1
LjG1.1_chr1	PGSB	CDS	22529233	22529317	.	-	1	ID=LotjaGi1g1v0138100.1.CDS.4;Parent=LotjaGi1g1v0138100.1
LjG1.1_chr1	PGSB	exon	22531256	22531413	.	-	.	ID=LotjaGi1g1v0138100.1.exon.5;Parent=LotjaGi1g1v0138100.1
LjG1.1_chr1	PGSB	CDS	22531256	22531413	.	-	0	ID=LotjaGi1g1v0138100.1.CDS.5;Parent=LotjaGi1g1v0138100.1
LjG1.1_chr1	PGSB	exon	22531596	22531716	.	-	.	ID=LotjaGi1g1v0138100.1.exon.6;Parent=LotjaGi1g1v0138100.1
LjG1.1_chr1	PGSB	CDS	22531596	22531716	.	-	1	ID=LotjaGi1g1v0138100.1.CDS.6;Parent=LotjaGi1g1v0138100.1
LjG1.1_chr1	PGSB	exon	22531804	22531966	.	-	.	ID=LotjaGi1g1v0138100.1.exon.7;Parent=LotjaGi1g1v0138100.1
LjG1.1_chr1	PGSB	CDS	22531804	22531966	.	-	2	ID=LotjaGi1g1v0138100.1.CDS.7;Parent=LotjaGi1g1v0138100.1
LjG1.1_chr1	PGSB	exon	22532069	22532154	.	-	.	ID=LotjaGi1g1v0138100.1.exon.8;Parent=LotjaGi1g1v0138100.1
LjG1.1_chr1	PGSB	CDS	22532069	22532154	.	-	1	ID=LotjaGi1g1v0138100.1.CDS.8;Parent=LotjaGi1g1v0138100.1
LjG1.1_chr1	PGSB	exon	22532431	22532519	.	-	.	ID=LotjaGi1g1v0138100.1.exon.9;Parent=LotjaGi1g1v0138100.1
LjG1.1_chr1	PGSB	CDS	22532431	22532519	.	-	0	ID=LotjaGi1g1v0138100.1.CDS.9;Parent=LotjaGi1g1v0138100.1
LjG1.1_chr1	PGSB	exon	22532602	22533793	.	-	.	ID=LotjaGi1g1v0138100.1.exon.10;Parent=LotjaGi1g1v0138100.1
LjG1.1_chr1	PGSB	CDS	22532602	22533793	.	-	1	ID=LotjaGi1g1v0138100.1.CDS.10;Parent=LotjaGi1g1v0138100.1
LjG1.1_chr1	PGSB	CDS	22534377	22534663	.	-	0	ID=LotjaGi1g1v0138100.1.CDS.11;Parent=LotjaGi1g1v0138100.1
LjG1.1_chr1	PGSB	exon	22534377	22534986	.	-	.	ID=LotjaGi1g1v0138100.1.exon.11;Parent=LotjaGi1g1v0138100.1
LjG1.1_chr1	PGSB	five_prime_UTR	22534664	22534986	.	-	.	ID=LotjaGi1g1v0138100.1.five_prime_UTR.2;Parent=LotjaGi1g1v0138100.1
###
LjG1.1_chr1	PGSB	gene	22557590	22565122	.	+	.	ID=LotjaGi1g1v0138200
LjG1.1_chr1	PGSB	five_prime_UTR	22557590	22557920	.	+	.	ID=LotjaGi1g1v0138200.1.five_prime_UTR.1;Parent=LotjaGi1g1v0138200.1
LjG1.1_chr1	PGSB	exon	22557590	22558131	.	+	.	ID=LotjaGi1g1v0138200.1.exon.1;Parent=LotjaGi1g1v0138200.1
LjG1.1_chr1	PGSB	CDS	22557921	22558131	.	+	0	ID=LotjaGi1g1v0138200.1.CDS.1;Parent=LotjaGi1g1v0138200.1
LjG1.1_chr1	PGSB	exon	22558231	22558340	.	+	.	ID=LotjaGi1g1v0138200.1.exon.2;Parent=LotjaGi1g1v0138200.1
LjG1.1_chr1	PGSB	CDS	22558231	22558340	.	+	2	ID=LotjaGi1g1v0138200.1.CDS.2;Parent=LotjaGi1g1v0138200.1
LjG1.1_chr1	PGSB	exon	22559503	22559621	.	+	.	ID=LotjaGi1g1v0138200.1.exon.3;Parent=LotjaGi1g1v0138200.1
LjG1.1_chr1	PGSB	CDS	22559503	22559621	.	+	0	ID=LotjaGi1g1v0138200.1.CDS.3;Parent=LotjaGi1g1v0138200.1
LjG1.1_chr1	PGSB	CDS	22560263	22560359	.	+	1	ID=LotjaGi1g1v0138200.1.CDS.4;Parent=LotjaGi1g1v0138200.1
LjG1.1_chr1	PGSB	exon	22560263	22560397	.	+	.	ID=LotjaGi1g1v0138200.1.exon.4;Parent=LotjaGi1g1v0138200.1
LjG1.1_chr1	PGSB	three_prime_UTR	22560360	22560397	.	+	.	ID=LotjaGi1g1v0138200.1.three_prime_UTR.2;Parent=LotjaGi1g1v0138200.1
LjG1.1_chr1	PGSB	exon	22561106	22565122	.	+	.	ID=LotjaGi1g1v0138200.1.exon.5;Parent=LotjaGi1g1v0138200.1
LjG1.1_chr1	PGSB	three_prime_UTR	22561106	22565122	.	+	.	ID=LotjaGi1g1v0138200.1.three_prime_UTR.3;Parent=LotjaGi1g1v0138200.1
###
LjG1.1_chr1	PGSB	gene	22596736	22597159	.	+	.	ID=LotjaGi1g1v0138300_LC
LjG1.1_chr1	PGSB	five_prime_UTR	22596736	22596829	.	+	.	ID=LotjaGi1g1v0138300_LC.1.five_prime_UTR.1;Parent=LotjaGi1g1v0138300_LC.1
LjG1.1_chr1	PGSB	exon	22596736	22597159	.	+	.	ID=LotjaGi1g1v0138300_LC.1.exon.1;Parent=LotjaGi1g1v0138300_LC.1
LjG1.1_chr1	PGSB	CDS	22596830	22597156	.	+	0	ID=LotjaGi1g1v0138300_LC.1.CDS.1;Parent=LotjaGi1g1v0138300_LC.1
LjG1.1_chr1	PGSB	three_prime_UTR	22597157	22597159	.	+	.	ID=LotjaGi1g1v0138300_LC.1.three_prime_UTR.2;Parent=LotjaGi1g1v0138300_LC.1
###
LjG1.1_chr1	PGSB	gene	22597481	22602039	.	+	.	ID=LotjaGi1g1v0138400
LjG1.1_chr1	PGSB	five_prime_UTR	22597481	22597927	.	+	.	ID=LotjaGi1g1v0138400.1.five_prime_UTR.1;Parent=LotjaGi1g1v0138400.1
LjG1.1_chr1	PGSB	exon	22597481	22598125	.	+	.	ID=LotjaGi1g1v0138400.1.exon.1;Parent=LotjaGi1g1v0138400.1
LjG1.1_chr1	PGSB	CDS	22597928	22598125	.	+	0	ID=LotjaGi1g1v0138400.1.CDS.1;Parent=LotjaGi1g1v0138400.1
LjG1.1_chr1	PGSB	exon	22599061	22599151	.	+	.	ID=LotjaGi1g1v0138400.1.exon.2;Parent=LotjaGi1g1v0138400.1
LjG1.1_chr1	PGSB	CDS	22599061	22599151	.	+	0	ID=LotjaGi1g1v0138400.1.CDS.2;Parent=LotjaGi1g1v0138400.1
LjG1.1_chr1	PGSB	exon	22599269	22599423	.	+	.	ID=LotjaGi1g1v0138400.1.exon.3;Parent=LotjaGi1g1v0138400.1
LjG1.1_chr1	PGSB	CDS	22599269	22599423	.	+	2	ID=LotjaGi1g1v0138400.1.CDS.3;Parent=LotjaGi1g1v0138400.1
LjG1.1_chr1	PGSB	exon	22600900	22600927	.	+	.	ID=LotjaGi1g1v0138400.1.exon.4;Parent=LotjaGi1g1v0138400.1
LjG1.1_chr1	PGSB	CDS	22600900	22600927	.	+	0	ID=LotjaGi1g1v0138400.1.CDS.4;Parent=LotjaGi1g1v0138400.1
LjG1.1_chr1	PGSB	exon	22601122	22601230	.	+	.	ID=LotjaGi1g1v0138400.1.exon.5;Parent=LotjaGi1g1v0138400.1
LjG1.1_chr1	PGSB	CDS	22601122	22601230	.	+	2	ID=LotjaGi1g1v0138400.1.CDS.5;Parent=LotjaGi1g1v0138400.1
LjG1.1_chr1	PGSB	CDS	22601487	22601568	.	+	1	ID=LotjaGi1g1v0138400.1.CDS.6;Parent=LotjaGi1g1v0138400.1
LjG1.1_chr1	PGSB	exon	22601487	22602039	.	+	.	ID=LotjaGi1g1v0138400.1.exon.6;Parent=LotjaGi1g1v0138400.1
LjG1.1_chr1	PGSB	three_prime_UTR	22601569	22602039	.	+	.	ID=LotjaGi1g1v0138400.1.three_prime_UTR.2;Parent=LotjaGi1g1v0138400.1
###
LjG1.1_chr1	PGSB	gene	22604468	22616129	.	-	.	ID=LotjaGi1g1v0138500
LjG1.1_chr1	PGSB	three_prime_UTR	22604468	22605589	.	-	.	ID=LotjaGi1g1v0138500.1.three_prime_UTR.1;Parent=LotjaGi1g1v0138500.1
LjG1.1_chr1	PGSB	exon	22604468	22605742	.	-	.	ID=LotjaGi1g1v0138500.1.exon.1;Parent=LotjaGi1g1v0138500.1
LjG1.1_chr1	PGSB	CDS	22605590	22605742	.	-	0	ID=LotjaGi1g1v0138500.1.CDS.1;Parent=LotjaGi1g1v0138500.1
LjG1.1_chr1	PGSB	exon	22606269	22606340	.	-	.	ID=LotjaGi1g1v0138500.1.exon.2;Parent=LotjaGi1g1v0138500.1
LjG1.1_chr1	PGSB	CDS	22606269	22606340	.	-	0	ID=LotjaGi1g1v0138500.1.CDS.2;Parent=LotjaGi1g1v0138500.1
LjG1.1_chr1	PGSB	exon	22606547	22606741	.	-	.	ID=LotjaGi1g1v0138500.1.exon.3;Parent=LotjaGi1g1v0138500.1
LjG1.1_chr1	PGSB	CDS	22606547	22606741	.	-	0	ID=LotjaGi1g1v0138500.1.CDS.3;Parent=LotjaGi1g1v0138500.1
LjG1.1_chr1	PGSB	exon	22607249	22607449	.	-	.	ID=LotjaGi1g1v0138500.1.exon.4;Parent=LotjaGi1g1v0138500.1
LjG1.1_chr1	PGSB	CDS	22607249	22607449	.	-	0	ID=LotjaGi1g1v0138500.1.CDS.4;Parent=LotjaGi1g1v0138500.1
LjG1.1_chr1	PGSB	exon	22607533	22607694	.	-	.	ID=LotjaGi1g1v0138500.1.exon.5;Parent=LotjaGi1g1v0138500.1
LjG1.1_chr1	PGSB	CDS	22607533	22607694	.	-	0	ID=LotjaGi1g1v0138500.1.CDS.5;Parent=LotjaGi1g1v0138500.1
LjG1.1_chr1	PGSB	exon	22608148	22608285	.	-	.	ID=LotjaGi1g1v0138500.1.exon.6;Parent=LotjaGi1g1v0138500.1
LjG1.1_chr1	PGSB	CDS	22608148	22608285	.	-	0	ID=LotjaGi1g1v0138500.1.CDS.6;Parent=LotjaGi1g1v0138500.1
LjG1.1_chr1	PGSB	exon	22608448	22608553	.	-	.	ID=LotjaGi1g1v0138500.1.exon.7;Parent=LotjaGi1g1v0138500.1
LjG1.1_chr1	PGSB	CDS	22608448	22608553	.	-	1	ID=LotjaGi1g1v0138500.1.CDS.7;Parent=LotjaGi1g1v0138500.1
LjG1.1_chr1	PGSB	exon	22608672	22608839	.	-	.	ID=LotjaGi1g1v0138500.1.exon.8;Parent=LotjaGi1g1v0138500.1
LjG1.1_chr1	PGSB	CDS	22608672	22608839	.	-	1	ID=LotjaGi1g1v0138500.1.CDS.8;Parent=LotjaGi1g1v0138500.1
LjG1.1_chr1	PGSB	exon	22609680	22609870	.	-	.	ID=LotjaGi1g1v0138500.1.exon.9;Parent=LotjaGi1g1v0138500.1
LjG1.1_chr1	PGSB	CDS	22609680	22609870	.	-	0	ID=LotjaGi1g1v0138500.1.CDS.9;Parent=LotjaGi1g1v0138500.1
LjG1.1_chr1	PGSB	exon	22609957	22610181	.	-	.	ID=LotjaGi1g1v0138500.1.exon.10;Parent=LotjaGi1g1v0138500.1
LjG1.1_chr1	PGSB	CDS	22609957	22610181	.	-	0	ID=LotjaGi1g1v0138500.1.CDS.10;Parent=LotjaGi1g1v0138500.1
LjG1.1_chr1	PGSB	exon	22610382	22610502	.	-	.	ID=LotjaGi1g1v0138500.1.exon.11;Parent=LotjaGi1g1v0138500.1
LjG1.1_chr1	PGSB	CDS	22610382	22610502	.	-	1	ID=LotjaGi1g1v0138500.1.CDS.11;Parent=LotjaGi1g1v0138500.1
LjG1.1_chr1	PGSB	exon	22610613	22610776	.	-	.	ID=LotjaGi1g1v0138500.1.exon.12;Parent=LotjaGi1g1v0138500.1
LjG1.1_chr1	PGSB	CDS	22610613	22610776	.	-	0	ID=LotjaGi1g1v0138500.1.CDS.12;Parent=LotjaGi1g1v0138500.1
LjG1.1_chr1	PGSB	exon	22611451	22611564	.	-	.	ID=LotjaGi1g1v0138500.1.exon.13;Parent=LotjaGi1g1v0138500.1
LjG1.1_chr1	PGSB	CDS	22611451	22611564	.	-	0	ID=LotjaGi1g1v0138500.1.CDS.13;Parent=LotjaGi1g1v0138500.1
LjG1.1_chr1	PGSB	exon	22611657	22611762	.	-	.	ID=LotjaGi1g1v0138500.1.exon.14;Parent=LotjaGi1g1v0138500.1
LjG1.1_chr1	PGSB	CDS	22611657	22611762	.	-	1	ID=LotjaGi1g1v0138500.1.CDS.14;Parent=LotjaGi1g1v0138500.1
LjG1.1_chr1	PGSB	exon	22611833	22611920	.	-	.	ID=LotjaGi1g1v0138500.1.exon.15;Parent=LotjaGi1g1v0138500.1
LjG1.1_chr1	PGSB	CDS	22611833	22611920	.	-	2	ID=LotjaGi1g1v0138500.1.CDS.15;Parent=LotjaGi1g1v0138500.1
LjG1.1_chr1	PGSB	exon	22612941	22613249	.	-	.	ID=LotjaGi1g1v0138500.1.exon.16;Parent=LotjaGi1g1v0138500.1
LjG1.1_chr1	PGSB	CDS	22612941	22613249	.	-	2	ID=LotjaGi1g1v0138500.1.CDS.16;Parent=LotjaGi1g1v0138500.1
LjG1.1_chr1	PGSB	exon	22613367	22613485	.	-	.	ID=LotjaGi1g1v0138500.1.exon.17;Parent=LotjaGi1g1v0138500.1
LjG1.1_chr1	PGSB	CDS	22613367	22613485	.	-	1	ID=LotjaGi1g1v0138500.1.CDS.17;Parent=LotjaGi1g1v0138500.1
LjG1.1_chr1	PGSB	exon	22613625	22613759	.	-	.	ID=LotjaGi1g1v0138500.1.exon.18;Parent=LotjaGi1g1v0138500.1
LjG1.1_chr1	PGSB	CDS	22613625	22613759	.	-	1	ID=LotjaGi1g1v0138500.1.CDS.18;Parent=LotjaGi1g1v0138500.1
LjG1.1_chr1	PGSB	exon	22613835	22613906	.	-	.	ID=LotjaGi1g1v0138500.1.exon.19;Parent=LotjaGi1g1v0138500.1
LjG1.1_chr1	PGSB	CDS	22613835	22613906	.	-	1	ID=LotjaGi1g1v0138500.1.CDS.19;Parent=LotjaGi1g1v0138500.1
LjG1.1_chr1	PGSB	exon	22614018	22614220	.	-	.	ID=LotjaGi1g1v0138500.1.exon.20;Parent=LotjaGi1g1v0138500.1
LjG1.1_chr1	PGSB	CDS	22614018	22614220	.	-	0	ID=LotjaGi1g1v0138500.1.CDS.20;Parent=LotjaGi1g1v0138500.1
LjG1.1_chr1	PGSB	exon	22614804	22615397	.	-	.	ID=LotjaGi1g1v0138500.1.exon.21;Parent=LotjaGi1g1v0138500.1
LjG1.1_chr1	PGSB	CDS	22614804	22615397	.	-	0	ID=LotjaGi1g1v0138500.1.CDS.21;Parent=LotjaGi1g1v0138500.1
LjG1.1_chr1	PGSB	CDS	22615669	22615716	.	-	0	ID=LotjaGi1g1v0138500.1.CDS.22;Parent=LotjaGi1g1v0138500.1
LjG1.1_chr1	PGSB	exon	22615669	22616129	.	-	.	ID=LotjaGi1g1v0138500.1.exon.22;Parent=LotjaGi1g1v0138500.1
LjG1.1_chr1	PGSB	five_prime_UTR	22615717	22616129	.	-	.	ID=LotjaGi1g1v0138500.1.five_prime_UTR.2;Parent=LotjaGi1g1v0138500.1
###
LjG1.1_chr1	PGSB	gene	22620980	22621850	.	-	.	ID=LotjaGi1g1v0138600_LC
LjG1.1_chr1	PGSB	three_prime_UTR	22620980	22621204	.	-	.	ID=LotjaGi1g1v0138600_LC.1.three_prime_UTR.1;Parent=LotjaGi1g1v0138600_LC.1
LjG1.1_chr1	PGSB	exon	22620980	22621354	.	-	.	ID=LotjaGi1g1v0138600_LC.1.exon.1;Parent=LotjaGi1g1v0138600_LC.1
LjG1.1_chr1	PGSB	CDS	22621205	22621354	.	-	0	ID=LotjaGi1g1v0138600_LC.1.CDS.1;Parent=LotjaGi1g1v0138600_LC.1
LjG1.1_chr1	PGSB	CDS	22621438	22621629	.	-	0	ID=LotjaGi1g1v0138600_LC.1.CDS.2;Parent=LotjaGi1g1v0138600_LC.1
LjG1.1_chr1	PGSB	exon	22621438	22621850	.	-	.	ID=LotjaGi1g1v0138600_LC.1.exon.2;Parent=LotjaGi1g1v0138600_LC.1
LjG1.1_chr1	PGSB	five_prime_UTR	22621630	22621850	.	-	.	ID=LotjaGi1g1v0138600_LC.1.five_prime_UTR.2;Parent=LotjaGi1g1v0138600_LC.1
###
LjG1.1_chr1	PGSB	gene	22622027	22622230	.	-	.	ID=LotjaGi1g1v0138700_LC
###
LjG1.1_chr1	PGSB	gene	22648588	22657346	.	-	.	ID=LotjaGi1g1v0138800
LjG1.1_chr1	PGSB	three_prime_UTR	22648588	22650080	.	-	.	ID=LotjaGi1g1v0138800.1.three_prime_UTR.1;Parent=LotjaGi1g1v0138800.1
LjG1.1_chr1	PGSB	exon	22648588	22650215	.	-	.	ID=LotjaGi1g1v0138800.1.exon.1;Parent=LotjaGi1g1v0138800.1
LjG1.1_chr1	PGSB	CDS	22650081	22650215	.	-	0	ID=LotjaGi1g1v0138800.1.CDS.1;Parent=LotjaGi1g1v0138800.1
LjG1.1_chr1	PGSB	exon	22650331	22650397	.	-	.	ID=LotjaGi1g1v0138800.1.exon.2;Parent=LotjaGi1g1v0138800.1
LjG1.1_chr1	PGSB	CDS	22650331	22650397	.	-	1	ID=LotjaGi1g1v0138800.1.CDS.2;Parent=LotjaGi1g1v0138800.1
LjG1.1_chr1	PGSB	exon	22651229	22651307	.	-	.	ID=LotjaGi1g1v0138800.1.exon.3;Parent=LotjaGi1g1v0138800.1
LjG1.1_chr1	PGSB	CDS	22651229	22651307	.	-	2	ID=LotjaGi1g1v0138800.1.CDS.3;Parent=LotjaGi1g1v0138800.1
LjG1.1_chr1	PGSB	exon	22651516	22651672	.	-	.	ID=LotjaGi1g1v0138800.1.exon.4;Parent=LotjaGi1g1v0138800.1
LjG1.1_chr1	PGSB	CDS	22651516	22651672	.	-	0	ID=LotjaGi1g1v0138800.1.CDS.4;Parent=LotjaGi1g1v0138800.1
LjG1.1_chr1	PGSB	exon	22651783	22651921	.	-	.	ID=LotjaGi1g1v0138800.1.exon.5;Parent=LotjaGi1g1v0138800.1
LjG1.1_chr1	PGSB	CDS	22651783	22651921	.	-	1	ID=LotjaGi1g1v0138800.1.CDS.5;Parent=LotjaGi1g1v0138800.1
LjG1.1_chr1	PGSB	exon	22652009	22652061	.	-	.	ID=LotjaGi1g1v0138800.1.exon.6;Parent=LotjaGi1g1v0138800.1
LjG1.1_chr1	PGSB	CDS	22652009	22652061	.	-	0	ID=LotjaGi1g1v0138800.1.CDS.6;Parent=LotjaGi1g1v0138800.1
LjG1.1_chr1	PGSB	exon	22653142	22653249	.	-	.	ID=LotjaGi1g1v0138800.1.exon.7;Parent=LotjaGi1g1v0138800.1
LjG1.1_chr1	PGSB	CDS	22653142	22653249	.	-	0	ID=LotjaGi1g1v0138800.1.CDS.7;Parent=LotjaGi1g1v0138800.1
LjG1.1_chr1	PGSB	exon	22653351	22653419	.	-	.	ID=LotjaGi1g1v0138800.1.exon.8;Parent=LotjaGi1g1v0138800.1
LjG1.1_chr1	PGSB	CDS	22653351	22653419	.	-	0	ID=LotjaGi1g1v0138800.1.CDS.8;Parent=LotjaGi1g1v0138800.1
LjG1.1_chr1	PGSB	exon	22654610	22654675	.	-	.	ID=LotjaGi1g1v0138800.1.exon.9;Parent=LotjaGi1g1v0138800.1
LjG1.1_chr1	PGSB	CDS	22654610	22654675	.	-	0	ID=LotjaGi1g1v0138800.1.CDS.9;Parent=LotjaGi1g1v0138800.1
LjG1.1_chr1	PGSB	exon	22654750	22654893	.	-	.	ID=LotjaGi1g1v0138800.1.exon.10;Parent=LotjaGi1g1v0138800.1
LjG1.1_chr1	PGSB	CDS	22654750	22654893	.	-	0	ID=LotjaGi1g1v0138800.1.CDS.10;Parent=LotjaGi1g1v0138800.1
LjG1.1_chr1	PGSB	exon	22655235	22655318	.	-	.	ID=LotjaGi1g1v0138800.1.exon.11;Parent=LotjaGi1g1v0138800.1
LjG1.1_chr1	PGSB	CDS	22655235	22655318	.	-	0	ID=LotjaGi1g1v0138800.1.CDS.11;Parent=LotjaGi1g1v0138800.1
LjG1.1_chr1	PGSB	exon	22655413	22655511	.	-	.	ID=LotjaGi1g1v0138800.1.exon.12;Parent=LotjaGi1g1v0138800.1
LjG1.1_chr1	PGSB	CDS	22655413	22655511	.	-	0	ID=LotjaGi1g1v0138800.1.CDS.12;Parent=LotjaGi1g1v0138800.1
LjG1.1_chr1	PGSB	exon	22656016	22656138	.	-	.	ID=LotjaGi1g1v0138800.1.exon.13;Parent=LotjaGi1g1v0138800.1
LjG1.1_chr1	PGSB	CDS	22656016	22656138	.	-	0	ID=LotjaGi1g1v0138800.1.CDS.13;Parent=LotjaGi1g1v0138800.1
LjG1.1_chr1	PGSB	CDS	22656458	22656976	.	-	0	ID=LotjaGi1g1v0138800.1.CDS.14;Parent=LotjaGi1g1v0138800.1
LjG1.1_chr1	PGSB	exon	22656458	22657346	.	-	.	ID=LotjaGi1g1v0138800.1.exon.14;Parent=LotjaGi1g1v0138800.1
LjG1.1_chr1	PGSB	five_prime_UTR	22656977	22657346	.	-	.	ID=LotjaGi1g1v0138800.1.five_prime_UTR.2;Parent=LotjaGi1g1v0138800.1
###
LjG1.1_chr1	PGSB	gene	22700232	22704351	.	+	.	ID=LotjaGi1g1v0138900_LC
LjG1.1_chr1	PGSB	exon	22700232	22700546	.	+	.	ID=LotjaGi1g1v0138900_LC.1.exon.1;Parent=LotjaGi1g1v0138900_LC.1
LjG1.1_chr1	PGSB	CDS	22700232	22700546	.	+	0	ID=LotjaGi1g1v0138900_LC.1.CDS.1;Parent=LotjaGi1g1v0138900_LC.1
LjG1.1_chr1	PGSB	exon	22700672	22700749	.	+	.	ID=LotjaGi1g1v0138900_LC.1.exon.2;Parent=LotjaGi1g1v0138900_LC.1
LjG1.1_chr1	PGSB	CDS	22700672	22700749	.	+	0	ID=LotjaGi1g1v0138900_LC.1.CDS.2;Parent=LotjaGi1g1v0138900_LC.1
LjG1.1_chr1	PGSB	exon	22700839	22700917	.	+	.	ID=LotjaGi1g1v0138900_LC.1.exon.3;Parent=LotjaGi1g1v0138900_LC.1
LjG1.1_chr1	PGSB	CDS	22700839	22700917	.	+	0	ID=LotjaGi1g1v0138900_LC.1.CDS.3;Parent=LotjaGi1g1v0138900_LC.1
LjG1.1_chr1	PGSB	exon	22703292	22703365	.	+	.	ID=LotjaGi1g1v0138900_LC.1.exon.4;Parent=LotjaGi1g1v0138900_LC.1
LjG1.1_chr1	PGSB	CDS	22703292	22703365	.	+	2	ID=LotjaGi1g1v0138900_LC.1.CDS.4;Parent=LotjaGi1g1v0138900_LC.1
LjG1.1_chr1	PGSB	CDS	22703478	22703549	.	+	0	ID=LotjaGi1g1v0138900_LC.1.CDS.5;Parent=LotjaGi1g1v0138900_LC.1
LjG1.1_chr1	PGSB	exon	22703478	22704351	.	+	.	ID=LotjaGi1g1v0138900_LC.1.exon.5;Parent=LotjaGi1g1v0138900_LC.1
LjG1.1_chr1	PGSB	three_prime_UTR	22703550	22704351	.	+	.	ID=LotjaGi1g1v0138900_LC.1.three_prime_UTR.1;Parent=LotjaGi1g1v0138900_LC.1
###
LjG1.1_chr1	PGSB	gene	22745762	22749652	.	+	.	ID=LotjaGi1g1v0139000
LjG1.1_chr1	PGSB	five_prime_UTR	22745762	22746366	.	+	.	ID=LotjaGi1g1v0139000.1.five_prime_UTR.1;Parent=LotjaGi1g1v0139000.1
LjG1.1_chr1	PGSB	exon	22745762	22746675	.	+	.	ID=LotjaGi1g1v0139000.1.exon.1;Parent=LotjaGi1g1v0139000.1
LjG1.1_chr1	PGSB	CDS	22746367	22746675	.	+	0	ID=LotjaGi1g1v0139000.1.CDS.1;Parent=LotjaGi1g1v0139000.1
LjG1.1_chr1	PGSB	exon	22747101	22747187	.	+	.	ID=LotjaGi1g1v0139000.1.exon.2;Parent=LotjaGi1g1v0139000.1
LjG1.1_chr1	PGSB	CDS	22747101	22747187	.	+	0	ID=LotjaGi1g1v0139000.1.CDS.2;Parent=LotjaGi1g1v0139000.1
LjG1.1_chr1	PGSB	exon	22747279	22747377	.	+	.	ID=LotjaGi1g1v0139000.1.exon.3;Parent=LotjaGi1g1v0139000.1
LjG1.1_chr1	PGSB	CDS	22747279	22747377	.	+	0	ID=LotjaGi1g1v0139000.1.CDS.3;Parent=LotjaGi1g1v0139000.1
LjG1.1_chr1	PGSB	exon	22747476	22747677	.	+	.	ID=LotjaGi1g1v0139000.1.exon.4;Parent=LotjaGi1g1v0139000.1
LjG1.1_chr1	PGSB	CDS	22747476	22747677	.	+	0	ID=LotjaGi1g1v0139000.1.CDS.4;Parent=LotjaGi1g1v0139000.1
LjG1.1_chr1	PGSB	exon	22747780	22747904	.	+	.	ID=LotjaGi1g1v0139000.1.exon.5;Parent=LotjaGi1g1v0139000.1
LjG1.1_chr1	PGSB	CDS	22747780	22747904	.	+	2	ID=LotjaGi1g1v0139000.1.CDS.5;Parent=LotjaGi1g1v0139000.1
LjG1.1_chr1	PGSB	CDS	22748499	22748738	.	+	0	ID=LotjaGi1g1v0139000.1.CDS.6;Parent=LotjaGi1g1v0139000.1
LjG1.1_chr1	PGSB	exon	22748499	22749652	.	+	.	ID=LotjaGi1g1v0139000.1.exon.6;Parent=LotjaGi1g1v0139000.1
LjG1.1_chr1	PGSB	three_prime_UTR	22748739	22749652	.	+	.	ID=LotjaGi1g1v0139000.1.three_prime_UTR.2;Parent=LotjaGi1g1v0139000.1
###
LjG1.1_chr1	PGSB	gene	22816512	22818201	.	-	.	ID=LotjaGi1g1v0139100_LC
LjG1.1_chr1	PGSB	three_prime_UTR	22816512	22816536	.	-	.	ID=LotjaGi1g1v0139100_LC.1.three_prime_UTR.1;Parent=LotjaGi1g1v0139100_LC.1
LjG1.1_chr1	PGSB	exon	22816512	22818201	.	-	.	ID=LotjaGi1g1v0139100_LC.1.exon.1;Parent=LotjaGi1g1v0139100_LC.1
LjG1.1_chr1	PGSB	CDS	22816537	22817670	.	-	0	ID=LotjaGi1g1v0139100_LC.1.CDS.1;Parent=LotjaGi1g1v0139100_LC.1
LjG1.1_chr1	PGSB	five_prime_UTR	22817671	22818201	.	-	.	ID=LotjaGi1g1v0139100_LC.1.five_prime_UTR.2;Parent=LotjaGi1g1v0139100_LC.1
###
LjG1.1_chr1	PGSB	gene	22821519	22823200	.	-	.	ID=LotjaGi1g1v0139200_LC
LjG1.1_chr1	PGSB	three_prime_UTR	22821519	22822003	.	-	.	ID=LotjaGi1g1v0139200_LC.1.three_prime_UTR.1;Parent=LotjaGi1g1v0139200_LC.1
LjG1.1_chr1	PGSB	exon	22821519	22823200	.	-	.	ID=LotjaGi1g1v0139200_LC.1.exon.1;Parent=LotjaGi1g1v0139200_LC.1
LjG1.1_chr1	PGSB	CDS	22822004	22822495	.	-	0	ID=LotjaGi1g1v0139200_LC.1.CDS.1;Parent=LotjaGi1g1v0139200_LC.1
LjG1.1_chr1	PGSB	five_prime_UTR	22822496	22823200	.	-	.	ID=LotjaGi1g1v0139200_LC.1.five_prime_UTR.2;Parent=LotjaGi1g1v0139200_LC.1
###
LjG1.1_chr1	PGSB	gene	22826420	22831187	.	+	.	ID=LotjaGi1g1v0139300
LjG1.1_chr1	PGSB	exon	22826420	22826744	.	+	.	ID=LotjaGi1g1v0139300.1.exon.1;Parent=LotjaGi1g1v0139300.1
LjG1.1_chr1	PGSB	five_prime_UTR	22826420	22826744	.	+	.	ID=LotjaGi1g1v0139300.1.five_prime_UTR.1;Parent=LotjaGi1g1v0139300.1
LjG1.1_chr1	PGSB	exon	22827084	22827691	.	+	.	ID=LotjaGi1g1v0139300.1.exon.2;Parent=LotjaGi1g1v0139300.1
LjG1.1_chr1	PGSB	five_prime_UTR	22827084	22827691	.	+	.	ID=LotjaGi1g1v0139300.1.five_prime_UTR.2;Parent=LotjaGi1g1v0139300.1
LjG1.1_chr1	PGSB	exon	22827813	22827970	.	+	.	ID=LotjaGi1g1v0139300.1.exon.3;Parent=LotjaGi1g1v0139300.1
LjG1.1_chr1	PGSB	five_prime_UTR	22827813	22827970	.	+	.	ID=LotjaGi1g1v0139300.1.five_prime_UTR.3;Parent=LotjaGi1g1v0139300.1
LjG1.1_chr1	PGSB	five_prime_UTR	22828189	22828205	.	+	.	ID=LotjaGi1g1v0139300.1.five_prime_UTR.4;Parent=LotjaGi1g1v0139300.1
LjG1.1_chr1	PGSB	exon	22828189	22831187	.	+	.	ID=LotjaGi1g1v0139300.1.exon.4;Parent=LotjaGi1g1v0139300.1
LjG1.1_chr1	PGSB	CDS	22828206	22829348	.	+	0	ID=LotjaGi1g1v0139300.1.CDS.1;Parent=LotjaGi1g1v0139300.1
LjG1.1_chr1	PGSB	three_prime_UTR	22829349	22831187	.	+	.	ID=LotjaGi1g1v0139300.1.three_prime_UTR.5;Parent=LotjaGi1g1v0139300.1
###
LjG1.1_chr1	PGSB	gene	22846372	22847952	.	+	.	ID=LotjaGi1g1v0139400
LjG1.1_chr1	PGSB	five_prime_UTR	22846372	22846577	.	+	.	ID=LotjaGi1g1v0139400.1.five_prime_UTR.1;Parent=LotjaGi1g1v0139400.1
LjG1.1_chr1	PGSB	exon	22846372	22846693	.	+	.	ID=LotjaGi1g1v0139400.1.exon.1;Parent=LotjaGi1g1v0139400.1
LjG1.1_chr1	PGSB	CDS	22846578	22846693	.	+	0	ID=LotjaGi1g1v0139400.1.CDS.1;Parent=LotjaGi1g1v0139400.1
LjG1.1_chr1	PGSB	CDS	22846913	22847381	.	+	1	ID=LotjaGi1g1v0139400.1.CDS.2;Parent=LotjaGi1g1v0139400.1
LjG1.1_chr1	PGSB	exon	22846913	22847952	.	+	.	ID=LotjaGi1g1v0139400.1.exon.2;Parent=LotjaGi1g1v0139400.1
LjG1.1_chr1	PGSB	three_prime_UTR	22847382	22847952	.	+	.	ID=LotjaGi1g1v0139400.1.three_prime_UTR.2;Parent=LotjaGi1g1v0139400.1
###
LjG1.1_chr1	PGSB	gene	22867415	22869802	.	+	.	ID=LotjaGi1g1v0139500
LjG1.1_chr1	PGSB	five_prime_UTR	22867415	22867638	.	+	.	ID=LotjaGi1g1v0139500.1.five_prime_UTR.1;Parent=LotjaGi1g1v0139500.1
LjG1.1_chr1	PGSB	exon	22867415	22867959	.	+	.	ID=LotjaGi1g1v0139500.1.exon.1;Parent=LotjaGi1g1v0139500.1
LjG1.1_chr1	PGSB	CDS	22867639	22867959	.	+	0	ID=LotjaGi1g1v0139500.1.CDS.1;Parent=LotjaGi1g1v0139500.1
LjG1.1_chr1	PGSB	CDS	22869001	22869381	.	+	0	ID=LotjaGi1g1v0139500.1.CDS.2;Parent=LotjaGi1g1v0139500.1
LjG1.1_chr1	PGSB	exon	22869001	22869802	.	+	.	ID=LotjaGi1g1v0139500.1.exon.2;Parent=LotjaGi1g1v0139500.1
LjG1.1_chr1	PGSB	three_prime_UTR	22869382	22869802	.	+	.	ID=LotjaGi1g1v0139500.1.three_prime_UTR.2;Parent=LotjaGi1g1v0139500.1
###
LjG1.1_chr1	PGSB	gene	22907687	22909969	.	+	.	ID=LotjaGi1g1v0139600
LjG1.1_chr1	PGSB	five_prime_UTR	22907687	22907914	.	+	.	ID=LotjaGi1g1v0139600.1.five_prime_UTR.1;Parent=LotjaGi1g1v0139600.1
LjG1.1_chr1	PGSB	exon	22907687	22908722	.	+	.	ID=LotjaGi1g1v0139600.1.exon.1;Parent=LotjaGi1g1v0139600.1
LjG1.1_chr1	PGSB	CDS	22907915	22908722	.	+	0	ID=LotjaGi1g1v0139600.1.CDS.1;Parent=LotjaGi1g1v0139600.1
LjG1.1_chr1	PGSB	CDS	22909739	22909779	.	+	2	ID=LotjaGi1g1v0139600.1.CDS.2;Parent=LotjaGi1g1v0139600.1
LjG1.1_chr1	PGSB	exon	22909739	22909969	.	+	.	ID=LotjaGi1g1v0139600.1.exon.2;Parent=LotjaGi1g1v0139600.1
LjG1.1_chr1	PGSB	three_prime_UTR	22909780	22909969	.	+	.	ID=LotjaGi1g1v0139600.1.three_prime_UTR.2;Parent=LotjaGi1g1v0139600.1
###
LjG1.1_chr1	PGSB	gene	22928941	22929245	.	+	.	ID=LotjaGi1g1v0139700_LC
LjG1.1_chr1	PGSB	CDS	22928941	22929243	.	+	0	ID=LotjaGi1g1v0139700_LC.1.CDS.1;Parent=LotjaGi1g1v0139700_LC.1
LjG1.1_chr1	PGSB	exon	22928941	22929245	.	+	.	ID=LotjaGi1g1v0139700_LC.1.exon.1;Parent=LotjaGi1g1v0139700_LC.1
LjG1.1_chr1	PGSB	three_prime_UTR	22929244	22929245	.	+	.	ID=LotjaGi1g1v0139700_LC.1.three_prime_UTR.1;Parent=LotjaGi1g1v0139700_LC.1
###
LjG1.1_chr1	PGSB	gene	22934339	22935741	.	+	.	ID=LotjaGi1g1v0139800
LjG1.1_chr1	PGSB	five_prime_UTR	22934339	22934488	.	+	.	ID=LotjaGi1g1v0139800.1.five_prime_UTR.1;Parent=LotjaGi1g1v0139800.1
LjG1.1_chr1	PGSB	exon	22934339	22935741	.	+	.	ID=LotjaGi1g1v0139800.1.exon.1;Parent=LotjaGi1g1v0139800.1
LjG1.1_chr1	PGSB	CDS	22934489	22934950	.	+	0	ID=LotjaGi1g1v0139800.1.CDS.1;Parent=LotjaGi1g1v0139800.1
LjG1.1_chr1	PGSB	three_prime_UTR	22934951	22935741	.	+	.	ID=LotjaGi1g1v0139800.1.three_prime_UTR.2;Parent=LotjaGi1g1v0139800.1
###
LjG1.1_chr1	PGSB	gene	22967923	22972183	.	+	.	ID=LotjaGi1g1v0139900
LjG1.1_chr1	PGSB	five_prime_UTR	22967923	22968278	.	+	.	ID=LotjaGi1g1v0139900.1.five_prime_UTR.1;Parent=LotjaGi1g1v0139900.1
LjG1.1_chr1	PGSB	exon	22967923	22968913	.	+	.	ID=LotjaGi1g1v0139900.1.exon.1;Parent=LotjaGi1g1v0139900.1
LjG1.1_chr1	PGSB	CDS	22968279	22968913	.	+	0	ID=LotjaGi1g1v0139900.1.CDS.1;Parent=LotjaGi1g1v0139900.1
LjG1.1_chr1	PGSB	exon	22969279	22969780	.	+	.	ID=LotjaGi1g1v0139900.1.exon.2;Parent=LotjaGi1g1v0139900.1
LjG1.1_chr1	PGSB	CDS	22969279	22969780	.	+	1	ID=LotjaGi1g1v0139900.1.CDS.2;Parent=LotjaGi1g1v0139900.1
LjG1.1_chr1	PGSB	CDS	22969879	22970637	.	+	0	ID=LotjaGi1g1v0139900.1.CDS.3;Parent=LotjaGi1g1v0139900.1
LjG1.1_chr1	PGSB	exon	22969879	22972183	.	+	.	ID=LotjaGi1g1v0139900.1.exon.3;Parent=LotjaGi1g1v0139900.1
LjG1.1_chr1	PGSB	three_prime_UTR	22970638	22972183	.	+	.	ID=LotjaGi1g1v0139900.1.three_prime_UTR.2;Parent=LotjaGi1g1v0139900.1
###
LjG1.1_chr1	PGSB	gene	22994675	22999877	.	+	.	ID=LotjaGi1g1v0140000
LjG1.1_chr1	PGSB	exon	22994675	22995190	.	+	.	ID=LotjaGi1g1v0140000.1.exon.1;Parent=LotjaGi1g1v0140000.1
LjG1.1_chr1	PGSB	five_prime_UTR	22994675	22995190	.	+	.	ID=LotjaGi1g1v0140000.1.five_prime_UTR.1;Parent=LotjaGi1g1v0140000.1
LjG1.1_chr1	PGSB	exon	22996075	22996140	.	+	.	ID=LotjaGi1g1v0140000.1.exon.2;Parent=LotjaGi1g1v0140000.1
LjG1.1_chr1	PGSB	five_prime_UTR	22996075	22996140	.	+	.	ID=LotjaGi1g1v0140000.1.five_prime_UTR.2;Parent=LotjaGi1g1v0140000.1
LjG1.1_chr1	PGSB	five_prime_UTR	22996286	22996317	.	+	.	ID=LotjaGi1g1v0140000.1.five_prime_UTR.3;Parent=LotjaGi1g1v0140000.1
LjG1.1_chr1	PGSB	exon	22996286	22996722	.	+	.	ID=LotjaGi1g1v0140000.1.exon.3;Parent=LotjaGi1g1v0140000.1
LjG1.1_chr1	PGSB	CDS	22996318	22996722	.	+	0	ID=LotjaGi1g1v0140000.1.CDS.1;Parent=LotjaGi1g1v0140000.1
LjG1.1_chr1	PGSB	CDS	22998714	22999250	.	+	0	ID=LotjaGi1g1v0140000.1.CDS.2;Parent=LotjaGi1g1v0140000.1
LjG1.1_chr1	PGSB	exon	22998714	22999877	.	+	.	ID=LotjaGi1g1v0140000.1.exon.4;Parent=LotjaGi1g1v0140000.1
LjG1.1_chr1	PGSB	three_prime_UTR	22999251	22999877	.	+	.	ID=LotjaGi1g1v0140000.1.three_prime_UTR.4;Parent=LotjaGi1g1v0140000.1
###
LjG1.1_chr1	PGSB	gene	23008737	23010100	.	-	.	ID=LotjaGi1g1v0140100_LC
LjG1.1_chr1	PGSB	three_prime_UTR	23008737	23009482	.	-	.	ID=LotjaGi1g1v0140100_LC.1.three_prime_UTR.1;Parent=LotjaGi1g1v0140100_LC.1
LjG1.1_chr1	PGSB	exon	23008737	23010100	.	-	.	ID=LotjaGi1g1v0140100_LC.1.exon.1;Parent=LotjaGi1g1v0140100_LC.1
LjG1.1_chr1	PGSB	CDS	23009483	23009953	.	-	0	ID=LotjaGi1g1v0140100_LC.1.CDS.1;Parent=LotjaGi1g1v0140100_LC.1
LjG1.1_chr1	PGSB	five_prime_UTR	23009954	23010100	.	-	.	ID=LotjaGi1g1v0140100_LC.1.five_prime_UTR.2;Parent=LotjaGi1g1v0140100_LC.1
###
LjG1.1_chr1	PGSB	gene	23010488	23016249	.	-	.	ID=LotjaGi1g1v0140200
LjG1.1_chr1	PGSB	three_prime_UTR	23010488	23011848	.	-	.	ID=LotjaGi1g1v0140200.1.three_prime_UTR.1;Parent=LotjaGi1g1v0140200.1
LjG1.1_chr1	PGSB	exon	23010488	23011907	.	-	.	ID=LotjaGi1g1v0140200.1.exon.1;Parent=LotjaGi1g1v0140200.1
LjG1.1_chr1	PGSB	CDS	23011849	23011907	.	-	2	ID=LotjaGi1g1v0140200.1.CDS.1;Parent=LotjaGi1g1v0140200.1
LjG1.1_chr1	PGSB	exon	23012011	23012112	.	-	.	ID=LotjaGi1g1v0140200.1.exon.2;Parent=LotjaGi1g1v0140200.1
LjG1.1_chr1	PGSB	CDS	23012011	23012112	.	-	2	ID=LotjaGi1g1v0140200.1.CDS.2;Parent=LotjaGi1g1v0140200.1
LjG1.1_chr1	PGSB	exon	23014404	23014533	.	-	.	ID=LotjaGi1g1v0140200.1.exon.3;Parent=LotjaGi1g1v0140200.1
LjG1.1_chr1	PGSB	CDS	23014404	23014533	.	-	0	ID=LotjaGi1g1v0140200.1.CDS.3;Parent=LotjaGi1g1v0140200.1
LjG1.1_chr1	PGSB	exon	23014840	23014881	.	-	.	ID=LotjaGi1g1v0140200.1.exon.4;Parent=LotjaGi1g1v0140200.1
LjG1.1_chr1	PGSB	CDS	23014840	23014881	.	-	0	ID=LotjaGi1g1v0140200.1.CDS.4;Parent=LotjaGi1g1v0140200.1
LjG1.1_chr1	PGSB	exon	23015353	23015451	.	-	.	ID=LotjaGi1g1v0140200.1.exon.5;Parent=LotjaGi1g1v0140200.1
LjG1.1_chr1	PGSB	CDS	23015353	23015451	.	-	0	ID=LotjaGi1g1v0140200.1.CDS.5;Parent=LotjaGi1g1v0140200.1
LjG1.1_chr1	PGSB	CDS	23015686	23016024	.	-	0	ID=LotjaGi1g1v0140200.1.CDS.6;Parent=LotjaGi1g1v0140200.1
LjG1.1_chr1	PGSB	exon	23015686	23016249	.	-	.	ID=LotjaGi1g1v0140200.1.exon.6;Parent=LotjaGi1g1v0140200.1
LjG1.1_chr1	PGSB	five_prime_UTR	23016025	23016249	.	-	.	ID=LotjaGi1g1v0140200.1.five_prime_UTR.2;Parent=LotjaGi1g1v0140200.1
###
LjG1.1_chr1	PGSB	gene	23018256	23022755	.	+	.	ID=LotjaGi1g1v0140300
LjG1.1_chr1	PGSB	five_prime_UTR	23018256	23020296	.	+	.	ID=LotjaGi1g1v0140300.1.five_prime_UTR.1;Parent=LotjaGi1g1v0140300.1
LjG1.1_chr1	PGSB	exon	23018256	23020358	.	+	.	ID=LotjaGi1g1v0140300.1.exon.1;Parent=LotjaGi1g1v0140300.1
LjG1.1_chr1	PGSB	CDS	23020297	23020358	.	+	0	ID=LotjaGi1g1v0140300.1.CDS.1;Parent=LotjaGi1g1v0140300.1
LjG1.1_chr1	PGSB	exon	23020463	23020580	.	+	.	ID=LotjaGi1g1v0140300.1.exon.2;Parent=LotjaGi1g1v0140300.1
LjG1.1_chr1	PGSB	CDS	23020463	23020580	.	+	1	ID=LotjaGi1g1v0140300.1.CDS.2;Parent=LotjaGi1g1v0140300.1
LjG1.1_chr1	PGSB	exon	23021634	23021690	.	+	.	ID=LotjaGi1g1v0140300.1.exon.3;Parent=LotjaGi1g1v0140300.1
LjG1.1_chr1	PGSB	CDS	23021634	23021690	.	+	0	ID=LotjaGi1g1v0140300.1.CDS.3;Parent=LotjaGi1g1v0140300.1
LjG1.1_chr1	PGSB	CDS	23022059	23022220	.	+	0	ID=LotjaGi1g1v0140300.1.CDS.4;Parent=LotjaGi1g1v0140300.1
LjG1.1_chr1	PGSB	exon	23022059	23022755	.	+	.	ID=LotjaGi1g1v0140300.1.exon.4;Parent=LotjaGi1g1v0140300.1
LjG1.1_chr1	PGSB	three_prime_UTR	23022221	23022755	.	+	.	ID=LotjaGi1g1v0140300.1.three_prime_UTR.2;Parent=LotjaGi1g1v0140300.1
###
LjG1.1_chr1	PGSB	gene	23045311	23050947	.	+	.	ID=LotjaGi1g1v0140400
LjG1.1_chr1	PGSB	five_prime_UTR	23045311	23045528	.	+	.	ID=LotjaGi1g1v0140400.1.five_prime_UTR.1;Parent=LotjaGi1g1v0140400.1
LjG1.1_chr1	PGSB	exon	23045311	23045849	.	+	.	ID=LotjaGi1g1v0140400.1.exon.1;Parent=LotjaGi1g1v0140400.1
LjG1.1_chr1	PGSB	CDS	23045529	23045849	.	+	0	ID=LotjaGi1g1v0140400.1.CDS.1;Parent=LotjaGi1g1v0140400.1
LjG1.1_chr1	PGSB	exon	23045939	23046040	.	+	.	ID=LotjaGi1g1v0140400.1.exon.2;Parent=LotjaGi1g1v0140400.1
LjG1.1_chr1	PGSB	CDS	23045939	23046040	.	+	0	ID=LotjaGi1g1v0140400.1.CDS.2;Parent=LotjaGi1g1v0140400.1
LjG1.1_chr1	PGSB	exon	23046465	23046594	.	+	.	ID=LotjaGi1g1v0140400.1.exon.3;Parent=LotjaGi1g1v0140400.1
LjG1.1_chr1	PGSB	CDS	23046465	23046594	.	+	0	ID=LotjaGi1g1v0140400.1.CDS.3;Parent=LotjaGi1g1v0140400.1
LjG1.1_chr1	PGSB	exon	23047148	23047240	.	+	.	ID=LotjaGi1g1v0140400.1.exon.4;Parent=LotjaGi1g1v0140400.1
LjG1.1_chr1	PGSB	CDS	23047148	23047240	.	+	2	ID=LotjaGi1g1v0140400.1.CDS.4;Parent=LotjaGi1g1v0140400.1
LjG1.1_chr1	PGSB	exon	23047314	23047402	.	+	.	ID=LotjaGi1g1v0140400.1.exon.5;Parent=LotjaGi1g1v0140400.1
LjG1.1_chr1	PGSB	CDS	23047314	23047402	.	+	2	ID=LotjaGi1g1v0140400.1.CDS.5;Parent=LotjaGi1g1v0140400.1
LjG1.1_chr1	PGSB	exon	23048019	23048099	.	+	.	ID=LotjaGi1g1v0140400.1.exon.6;Parent=LotjaGi1g1v0140400.1
LjG1.1_chr1	PGSB	CDS	23048019	23048099	.	+	0	ID=LotjaGi1g1v0140400.1.CDS.6;Parent=LotjaGi1g1v0140400.1
LjG1.1_chr1	PGSB	exon	23048365	23048454	.	+	.	ID=LotjaGi1g1v0140400.1.exon.7;Parent=LotjaGi1g1v0140400.1
LjG1.1_chr1	PGSB	CDS	23048365	23048454	.	+	0	ID=LotjaGi1g1v0140400.1.CDS.7;Parent=LotjaGi1g1v0140400.1
LjG1.1_chr1	PGSB	exon	23048540	23048629	.	+	.	ID=LotjaGi1g1v0140400.1.exon.8;Parent=LotjaGi1g1v0140400.1
LjG1.1_chr1	PGSB	CDS	23048540	23048629	.	+	0	ID=LotjaGi1g1v0140400.1.CDS.8;Parent=LotjaGi1g1v0140400.1
LjG1.1_chr1	PGSB	exon	23048762	23048812	.	+	.	ID=LotjaGi1g1v0140400.1.exon.9;Parent=LotjaGi1g1v0140400.1
LjG1.1_chr1	PGSB	CDS	23048762	23048812	.	+	0	ID=LotjaGi1g1v0140400.1.CDS.9;Parent=LotjaGi1g1v0140400.1
LjG1.1_chr1	PGSB	exon	23048926	23048972	.	+	.	ID=LotjaGi1g1v0140400.1.exon.10;Parent=LotjaGi1g1v0140400.1
LjG1.1_chr1	PGSB	CDS	23048926	23048972	.	+	0	ID=LotjaGi1g1v0140400.1.CDS.10;Parent=LotjaGi1g1v0140400.1
LjG1.1_chr1	PGSB	exon	23049789	23049846	.	+	.	ID=LotjaGi1g1v0140400.1.exon.11;Parent=LotjaGi1g1v0140400.1
LjG1.1_chr1	PGSB	CDS	23049789	23049846	.	+	1	ID=LotjaGi1g1v0140400.1.CDS.11;Parent=LotjaGi1g1v0140400.1
LjG1.1_chr1	PGSB	CDS	23049923	23049982	.	+	0	ID=LotjaGi1g1v0140400.1.CDS.12;Parent=LotjaGi1g1v0140400.1
LjG1.1_chr1	PGSB	exon	23049923	23050947	.	+	.	ID=LotjaGi1g1v0140400.1.exon.12;Parent=LotjaGi1g1v0140400.1
LjG1.1_chr1	PGSB	three_prime_UTR	23049983	23050947	.	+	.	ID=LotjaGi1g1v0140400.1.three_prime_UTR.2;Parent=LotjaGi1g1v0140400.1
###
LjG1.1_chr1	PGSB	gene	23051807	23069361	.	+	.	ID=LotjaGi1g1v0140500
LjG1.1_chr1	PGSB	five_prime_UTR	23051826	23052035	.	+	.	ID=LotjaGi1g1v0140500.2.five_prime_UTR.1;Parent=LotjaGi1g1v0140500.2
LjG1.1_chr1	PGSB	exon	23051826	23052062	.	+	.	ID=LotjaGi1g1v0140500.2.exon.1;Parent=LotjaGi1g1v0140500.2
LjG1.1_chr1	PGSB	CDS	23052036	23052062	.	+	0	ID=LotjaGi1g1v0140500.2.CDS.1;Parent=LotjaGi1g1v0140500.2
LjG1.1_chr1	PGSB	exon	23052155	23052263	.	+	.	ID=LotjaGi1g1v0140500.2.exon.2;Parent=LotjaGi1g1v0140500.2
LjG1.1_chr1	PGSB	CDS	23052155	23052263	.	+	0	ID=LotjaGi1g1v0140500.2.CDS.2;Parent=LotjaGi1g1v0140500.2
LjG1.1_chr1	PGSB	exon	23052358	23052444	.	+	.	ID=LotjaGi1g1v0140500.2.exon.3;Parent=LotjaGi1g1v0140500.2
LjG1.1_chr1	PGSB	CDS	23052358	23052444	.	+	2	ID=LotjaGi1g1v0140500.2.CDS.3;Parent=LotjaGi1g1v0140500.2
LjG1.1_chr1	PGSB	exon	23052540	23052631	.	+	.	ID=LotjaGi1g1v0140500.2.exon.4;Parent=LotjaGi1g1v0140500.2
LjG1.1_chr1	PGSB	CDS	23052540	23052631	.	+	2	ID=LotjaGi1g1v0140500.2.CDS.4;Parent=LotjaGi1g1v0140500.2
LjG1.1_chr1	PGSB	exon	23053977	23054060	.	+	.	ID=LotjaGi1g1v0140500.2.exon.5;Parent=LotjaGi1g1v0140500.2
LjG1.1_chr1	PGSB	CDS	23053977	23054060	.	+	0	ID=LotjaGi1g1v0140500.2.CDS.5;Parent=LotjaGi1g1v0140500.2
LjG1.1_chr1	PGSB	exon	23054210	23054248	.	+	.	ID=LotjaGi1g1v0140500.2.exon.6;Parent=LotjaGi1g1v0140500.2
LjG1.1_chr1	PGSB	CDS	23054210	23054248	.	+	0	ID=LotjaGi1g1v0140500.2.CDS.6;Parent=LotjaGi1g1v0140500.2
LjG1.1_chr1	PGSB	exon	23054450	23054560	.	+	.	ID=LotjaGi1g1v0140500.2.exon.7;Parent=LotjaGi1g1v0140500.2
LjG1.1_chr1	PGSB	CDS	23054450	23054560	.	+	0	ID=LotjaGi1g1v0140500.2.CDS.7;Parent=LotjaGi1g1v0140500.2
LjG1.1_chr1	PGSB	exon	23054649	23054690	.	+	.	ID=LotjaGi1g1v0140500.2.exon.8;Parent=LotjaGi1g1v0140500.2
LjG1.1_chr1	PGSB	CDS	23054649	23054690	.	+	0	ID=LotjaGi1g1v0140500.2.CDS.8;Parent=LotjaGi1g1v0140500.2
LjG1.1_chr1	PGSB	exon	23054788	23054875	.	+	.	ID=LotjaGi1g1v0140500.2.exon.9;Parent=LotjaGi1g1v0140500.2
LjG1.1_chr1	PGSB	CDS	23054788	23054875	.	+	0	ID=LotjaGi1g1v0140500.2.CDS.9;Parent=LotjaGi1g1v0140500.2
LjG1.1_chr1	PGSB	exon	23056221	23056285	.	+	.	ID=LotjaGi1g1v0140500.2.exon.10;Parent=LotjaGi1g1v0140500.2
LjG1.1_chr1	PGSB	CDS	23056221	23056285	.	+	2	ID=LotjaGi1g1v0140500.2.CDS.10;Parent=LotjaGi1g1v0140500.2
LjG1.1_chr1	PGSB	exon	23056438	23056500	.	+	.	ID=LotjaGi1g1v0140500.2.exon.11;Parent=LotjaGi1g1v0140500.2
LjG1.1_chr1	PGSB	CDS	23056438	23056500	.	+	0	ID=LotjaGi1g1v0140500.2.CDS.11;Parent=LotjaGi1g1v0140500.2
LjG1.1_chr1	PGSB	exon	23056589	23056661	.	+	.	ID=LotjaGi1g1v0140500.2.exon.12;Parent=LotjaGi1g1v0140500.2
LjG1.1_chr1	PGSB	CDS	23056589	23056661	.	+	0	ID=LotjaGi1g1v0140500.2.CDS.12;Parent=LotjaGi1g1v0140500.2
LjG1.1_chr1	PGSB	exon	23057049	23057140	.	+	.	ID=LotjaGi1g1v0140500.2.exon.13;Parent=LotjaGi1g1v0140500.2
LjG1.1_chr1	PGSB	CDS	23057049	23057140	.	+	2	ID=LotjaGi1g1v0140500.2.CDS.13;Parent=LotjaGi1g1v0140500.2
LjG1.1_chr1	PGSB	exon	23058166	23058237	.	+	.	ID=LotjaGi1g1v0140500.2.exon.14;Parent=LotjaGi1g1v0140500.2
LjG1.1_chr1	PGSB	CDS	23058166	23058237	.	+	0	ID=LotjaGi1g1v0140500.2.CDS.14;Parent=LotjaGi1g1v0140500.2
LjG1.1_chr1	PGSB	exon	23058508	23058564	.	+	.	ID=LotjaGi1g1v0140500.2.exon.15;Parent=LotjaGi1g1v0140500.2
LjG1.1_chr1	PGSB	CDS	23058508	23058564	.	+	0	ID=LotjaGi1g1v0140500.2.CDS.15;Parent=LotjaGi1g1v0140500.2
LjG1.1_chr1	PGSB	exon	23059662	23059710	.	+	.	ID=LotjaGi1g1v0140500.2.exon.16;Parent=LotjaGi1g1v0140500.2
LjG1.1_chr1	PGSB	CDS	23059662	23059710	.	+	0	ID=LotjaGi1g1v0140500.2.CDS.16;Parent=LotjaGi1g1v0140500.2
LjG1.1_chr1	PGSB	exon	23059809	23059878	.	+	.	ID=LotjaGi1g1v0140500.2.exon.17;Parent=LotjaGi1g1v0140500.2
LjG1.1_chr1	PGSB	CDS	23059809	23059878	.	+	2	ID=LotjaGi1g1v0140500.2.CDS.17;Parent=LotjaGi1g1v0140500.2
LjG1.1_chr1	PGSB	exon	23060419	23060508	.	+	.	ID=LotjaGi1g1v0140500.2.exon.18;Parent=LotjaGi1g1v0140500.2
LjG1.1_chr1	PGSB	CDS	23060419	23060508	.	+	1	ID=LotjaGi1g1v0140500.2.CDS.18;Parent=LotjaGi1g1v0140500.2
LjG1.1_chr1	PGSB	CDS	23067567	23067666	.	+	1	ID=LotjaGi1g1v0140500.2.CDS.19;Parent=LotjaGi1g1v0140500.2
LjG1.1_chr1	PGSB	exon	23067567	23067766	.	+	.	ID=LotjaGi1g1v0140500.2.exon.19;Parent=LotjaGi1g1v0140500.2
LjG1.1_chr1	PGSB	three_prime_UTR	23067667	23067766	.	+	.	ID=LotjaGi1g1v0140500.2.three_prime_UTR.2;Parent=LotjaGi1g1v0140500.2
LjG1.1_chr1	PGSB	exon	23068310	23068758	.	+	.	ID=LotjaGi1g1v0140500.2.exon.20;Parent=LotjaGi1g1v0140500.2
LjG1.1_chr1	PGSB	three_prime_UTR	23068310	23068758	.	+	.	ID=LotjaGi1g1v0140500.2.three_prime_UTR.3;Parent=LotjaGi1g1v0140500.2
###
LjG1.1_chr1	PGSB	gene	23068910	23071193	.	-	.	ID=LotjaGi1g1v0140600
LjG1.1_chr1	PGSB	three_prime_UTR	23068910	23069494	.	-	.	ID=LotjaGi1g1v0140600.1.three_prime_UTR.1;Parent=LotjaGi1g1v0140600.1
LjG1.1_chr1	PGSB	exon	23068910	23069833	.	-	.	ID=LotjaGi1g1v0140600.1.exon.1;Parent=LotjaGi1g1v0140600.1
LjG1.1_chr1	PGSB	CDS	23069495	23069833	.	-	0	ID=LotjaGi1g1v0140600.1.CDS.1;Parent=LotjaGi1g1v0140600.1
LjG1.1_chr1	PGSB	CDS	23070381	23071124	.	-	0	ID=LotjaGi1g1v0140600.1.CDS.2;Parent=LotjaGi1g1v0140600.1
LjG1.1_chr1	PGSB	exon	23070381	23071193	.	-	.	ID=LotjaGi1g1v0140600.1.exon.2;Parent=LotjaGi1g1v0140600.1
LjG1.1_chr1	PGSB	five_prime_UTR	23071125	23071193	.	-	.	ID=LotjaGi1g1v0140600.1.five_prime_UTR.2;Parent=LotjaGi1g1v0140600.1
###
LjG1.1_chr1	PGSB	gene	23073452	23076316	.	-	.	ID=LotjaGi1g1v0140700
LjG1.1_chr1	PGSB	three_prime_UTR	23073452	23073850	.	-	.	ID=LotjaGi1g1v0140700.1.three_prime_UTR.1;Parent=LotjaGi1g1v0140700.1
LjG1.1_chr1	PGSB	exon	23073452	23074093	.	-	.	ID=LotjaGi1g1v0140700.1.exon.1;Parent=LotjaGi1g1v0140700.1
LjG1.1_chr1	PGSB	CDS	23073851	23074093	.	-	0	ID=LotjaGi1g1v0140700.1.CDS.1;Parent=LotjaGi1g1v0140700.1
LjG1.1_chr1	PGSB	exon	23074182	23074512	.	-	.	ID=LotjaGi1g1v0140700.1.exon.2;Parent=LotjaGi1g1v0140700.1
LjG1.1_chr1	PGSB	CDS	23074182	23074512	.	-	1	ID=LotjaGi1g1v0140700.1.CDS.2;Parent=LotjaGi1g1v0140700.1
LjG1.1_chr1	PGSB	exon	23075462	23075697	.	-	.	ID=LotjaGi1g1v0140700.1.exon.3;Parent=LotjaGi1g1v0140700.1
LjG1.1_chr1	PGSB	CDS	23075462	23075697	.	-	0	ID=LotjaGi1g1v0140700.1.CDS.3;Parent=LotjaGi1g1v0140700.1
LjG1.1_chr1	PGSB	CDS	23075927	23076139	.	-	0	ID=LotjaGi1g1v0140700.1.CDS.4;Parent=LotjaGi1g1v0140700.1
LjG1.1_chr1	PGSB	exon	23075927	23076316	.	-	.	ID=LotjaGi1g1v0140700.1.exon.4;Parent=LotjaGi1g1v0140700.1
LjG1.1_chr1	PGSB	five_prime_UTR	23076140	23076316	.	-	.	ID=LotjaGi1g1v0140700.1.five_prime_UTR.2;Parent=LotjaGi1g1v0140700.1
###
LjG1.1_chr1	PGSB	gene	23082906	23083490	.	+	.	ID=LotjaGi1g1v0140800_LC
LjG1.1_chr1	PGSB	five_prime_UTR	23082906	23082907	.	+	.	ID=LotjaGi1g1v0140800_LC.1.five_prime_UTR.1;Parent=LotjaGi1g1v0140800_LC.1
LjG1.1_chr1	PGSB	exon	23082906	23083219	.	+	.	ID=LotjaGi1g1v0140800_LC.1.exon.1;Parent=LotjaGi1g1v0140800_LC.1
LjG1.1_chr1	PGSB	CDS	23082908	23083219	.	+	0	ID=LotjaGi1g1v0140800_LC.1.CDS.1;Parent=LotjaGi1g1v0140800_LC.1
LjG1.1_chr1	PGSB	exon	23083332	23083490	.	+	.	ID=LotjaGi1g1v0140800_LC.1.exon.2;Parent=LotjaGi1g1v0140800_LC.1
LjG1.1_chr1	PGSB	CDS	23083332	23083490	.	+	0	ID=LotjaGi1g1v0140800_LC.1.CDS.2;Parent=LotjaGi1g1v0140800_LC.1
###
LjG1.1_chr1	PGSB	gene	23086564	23087407	.	+	.	ID=LotjaGi1g1v0140900_LC
LjG1.1_chr1	PGSB	exon	23086564	23086728	.	+	.	ID=LotjaGi1g1v0140900_LC.1.exon.1;Parent=LotjaGi1g1v0140900_LC.1
LjG1.1_chr1	PGSB	CDS	23086564	23086728	.	+	0	ID=LotjaGi1g1v0140900_LC.1.CDS.1;Parent=LotjaGi1g1v0140900_LC.1
LjG1.1_chr1	PGSB	CDS	23086810	23086947	.	+	0	ID=LotjaGi1g1v0140900_LC.1.CDS.2;Parent=LotjaGi1g1v0140900_LC.1
LjG1.1_chr1	PGSB	exon	23086810	23087407	.	+	.	ID=LotjaGi1g1v0140900_LC.1.exon.2;Parent=LotjaGi1g1v0140900_LC.1
LjG1.1_chr1	PGSB	three_prime_UTR	23086948	23087407	.	+	.	ID=LotjaGi1g1v0140900_LC.1.three_prime_UTR.1;Parent=LotjaGi1g1v0140900_LC.1
###
LjG1.1_chr1	PGSB	gene	23130169	23131076	.	-	.	ID=LotjaGi1g1v0141000_LC
LjG1.1_chr1	PGSB	three_prime_UTR	23130169	23130169	.	-	.	ID=LotjaGi1g1v0141000_LC.1.three_prime_UTR.1;Parent=LotjaGi1g1v0141000_LC.1
LjG1.1_chr1	PGSB	exon	23130169	23130660	.	-	.	ID=LotjaGi1g1v0141000_LC.1.exon.1;Parent=LotjaGi1g1v0141000_LC.1
LjG1.1_chr1	PGSB	CDS	23130170	23130660	.	-	2	ID=LotjaGi1g1v0141000_LC.1.CDS.1;Parent=LotjaGi1g1v0141000_LC.1
LjG1.1_chr1	PGSB	exon	23130772	23130937	.	-	.	ID=LotjaGi1g1v0141000_LC.1.exon.2;Parent=LotjaGi1g1v0141000_LC.1
LjG1.1_chr1	PGSB	CDS	23130772	23130937	.	-	0	ID=LotjaGi1g1v0141000_LC.1.CDS.2;Parent=LotjaGi1g1v0141000_LC.1
###
LjG1.1_chr1	PGSB	gene	23150975	23152479	.	+	.	ID=LotjaGi1g1v0141100
LjG1.1_chr1	PGSB	five_prime_UTR	23150975	23151359	.	+	.	ID=LotjaGi1g1v0141100.1.five_prime_UTR.1;Parent=LotjaGi1g1v0141100.1
LjG1.1_chr1	PGSB	exon	23150975	23152479	.	+	.	ID=LotjaGi1g1v0141100.1.exon.1;Parent=LotjaGi1g1v0141100.1
LjG1.1_chr1	PGSB	CDS	23151360	23151728	.	+	0	ID=LotjaGi1g1v0141100.1.CDS.1;Parent=LotjaGi1g1v0141100.1
LjG1.1_chr1	PGSB	three_prime_UTR	23151729	23152479	.	+	.	ID=LotjaGi1g1v0141100.1.three_prime_UTR.2;Parent=LotjaGi1g1v0141100.1
###
LjG1.1_chr1	PGSB	gene	23201408	23203965	.	-	.	ID=LotjaGi1g1v0141200
LjG1.1_chr1	PGSB	three_prime_UTR	23201408	23201649	.	-	.	ID=LotjaGi1g1v0141200.1.three_prime_UTR.1;Parent=LotjaGi1g1v0141200.1
LjG1.1_chr1	PGSB	exon	23201408	23202572	.	-	.	ID=LotjaGi1g1v0141200.1.exon.1;Parent=LotjaGi1g1v0141200.1
LjG1.1_chr1	PGSB	CDS	23201650	23202572	.	-	2	ID=LotjaGi1g1v0141200.1.CDS.1;Parent=LotjaGi1g1v0141200.1
LjG1.1_chr1	PGSB	CDS	23203391	23203595	.	-	0	ID=LotjaGi1g1v0141200.1.CDS.2;Parent=LotjaGi1g1v0141200.1
LjG1.1_chr1	PGSB	exon	23203391	23203965	.	-	.	ID=LotjaGi1g1v0141200.1.exon.2;Parent=LotjaGi1g1v0141200.1
LjG1.1_chr1	PGSB	five_prime_UTR	23203596	23203965	.	-	.	ID=LotjaGi1g1v0141200.1.five_prime_UTR.2;Parent=LotjaGi1g1v0141200.1
###
LjG1.1_chr1	PGSB	gene	23210771	23219688	.	-	.	ID=LotjaGi1g1v0141300_LC
LjG1.1_chr1	PGSB	exon	23210771	23210863	.	-	.	ID=LotjaGi1g1v0141300_LC.1.exon.1;Parent=LotjaGi1g1v0141300_LC.1
LjG1.1_chr1	PGSB	three_prime_UTR	23210771	23210863	.	-	.	ID=LotjaGi1g1v0141300_LC.1.three_prime_UTR.1;Parent=LotjaGi1g1v0141300_LC.1
LjG1.1_chr1	PGSB	exon	23211354	23211426	.	-	.	ID=LotjaGi1g1v0141300_LC.1.exon.2;Parent=LotjaGi1g1v0141300_LC.1
LjG1.1_chr1	PGSB	three_prime_UTR	23211354	23211426	.	-	.	ID=LotjaGi1g1v0141300_LC.1.three_prime_UTR.2;Parent=LotjaGi1g1v0141300_LC.1
LjG1.1_chr1	PGSB	exon	23212354	23212539	.	-	.	ID=LotjaGi1g1v0141300_LC.1.exon.3;Parent=LotjaGi1g1v0141300_LC.1
LjG1.1_chr1	PGSB	three_prime_UTR	23212354	23212539	.	-	.	ID=LotjaGi1g1v0141300_LC.1.three_prime_UTR.3;Parent=LotjaGi1g1v0141300_LC.1
LjG1.1_chr1	PGSB	exon	23212621	23215069	.	-	.	ID=LotjaGi1g1v0141300_LC.1.exon.4;Parent=LotjaGi1g1v0141300_LC.1
LjG1.1_chr1	PGSB	three_prime_UTR	23212621	23215069	.	-	.	ID=LotjaGi1g1v0141300_LC.1.three_prime_UTR.4;Parent=LotjaGi1g1v0141300_LC.1
LjG1.1_chr1	PGSB	three_prime_UTR	23215233	23215349	.	-	.	ID=LotjaGi1g1v0141300_LC.1.three_prime_UTR.5;Parent=LotjaGi1g1v0141300_LC.1
LjG1.1_chr1	PGSB	exon	23215233	23215466	.	-	.	ID=LotjaGi1g1v0141300_LC.1.exon.5;Parent=LotjaGi1g1v0141300_LC.1
LjG1.1_chr1	PGSB	CDS	23215350	23215466	.	-	0	ID=LotjaGi1g1v0141300_LC.1.CDS.1;Parent=LotjaGi1g1v0141300_LC.1
LjG1.1_chr1	PGSB	exon	23215724	23215810	.	-	.	ID=LotjaGi1g1v0141300_LC.1.exon.6;Parent=LotjaGi1g1v0141300_LC.1
LjG1.1_chr1	PGSB	CDS	23215724	23215810	.	-	0	ID=LotjaGi1g1v0141300_LC.1.CDS.2;Parent=LotjaGi1g1v0141300_LC.1
LjG1.1_chr1	PGSB	exon	23215909	23215977	.	-	.	ID=LotjaGi1g1v0141300_LC.1.exon.7;Parent=LotjaGi1g1v0141300_LC.1
LjG1.1_chr1	PGSB	CDS	23215909	23215977	.	-	0	ID=LotjaGi1g1v0141300_LC.1.CDS.3;Parent=LotjaGi1g1v0141300_LC.1
LjG1.1_chr1	PGSB	CDS	23216825	23216878	.	-	0	ID=LotjaGi1g1v0141300_LC.1.CDS.4;Parent=LotjaGi1g1v0141300_LC.1
LjG1.1_chr1	PGSB	exon	23216825	23216953	.	-	.	ID=LotjaGi1g1v0141300_LC.1.exon.8;Parent=LotjaGi1g1v0141300_LC.1
LjG1.1_chr1	PGSB	five_prime_UTR	23216879	23216953	.	-	.	ID=LotjaGi1g1v0141300_LC.1.five_prime_UTR.6;Parent=LotjaGi1g1v0141300_LC.1
LjG1.1_chr1	PGSB	exon	23217111	23217245	.	-	.	ID=LotjaGi1g1v0141300_LC.1.exon.9;Parent=LotjaGi1g1v0141300_LC.1
LjG1.1_chr1	PGSB	five_prime_UTR	23217111	23217245	.	-	.	ID=LotjaGi1g1v0141300_LC.1.five_prime_UTR.7;Parent=LotjaGi1g1v0141300_LC.1
LjG1.1_chr1	PGSB	exon	23217913	23218242	.	-	.	ID=LotjaGi1g1v0141300_LC.1.exon.10;Parent=LotjaGi1g1v0141300_LC.1
```
