## Supplemental Data 1 for "Insights into the evolution of symbiosis gene copy number and distribution from a chromosome-scale *Lotus japonicus* Gifu genome sequence": LjGifu1.2_genes_longest_tr.gff3 (part 3 of 43)

```
LjG1.1_chr1	PGSB	five_prime_UTR	23217913	23218242	.	-	.	ID=LotjaGi1g1v0141300_LC.1.five_prime_UTR.8;Parent=LotjaGi1g1v0141300_LC.1
LjG1.1_chr1	PGSB	exon	23218646	23219688	.	-	.	ID=LotjaGi1g1v0141300_LC.1.exon.11;Parent=LotjaGi1g1v0141300_LC.1
LjG1.1_chr1	PGSB	five_prime_UTR	23218646	23219688	.	-	.	ID=LotjaGi1g1v0141300_LC.1.five_prime_UTR.9;Parent=LotjaGi1g1v0141300_LC.1
###
LjG1.1_chr1	PGSB	gene	23239959	23245964	.	+	.	ID=LotjaGi1g1v0141400_LC
LjG1.1_chr1	PGSB	exon	23239959	23240402	.	+	.	ID=LotjaGi1g1v0141400_LC.1.exon.1;Parent=LotjaGi1g1v0141400_LC.1
LjG1.1_chr1	PGSB	five_prime_UTR	23239959	23240402	.	+	.	ID=LotjaGi1g1v0141400_LC.1.five_prime_UTR.1;Parent=LotjaGi1g1v0141400_LC.1
LjG1.1_chr1	PGSB	exon	23240535	23240581	.	+	.	ID=LotjaGi1g1v0141400_LC.1.exon.2;Parent=LotjaGi1g1v0141400_LC.1
LjG1.1_chr1	PGSB	five_prime_UTR	23240535	23240581	.	+	.	ID=LotjaGi1g1v0141400_LC.1.five_prime_UTR.2;Parent=LotjaGi1g1v0141400_LC.1
LjG1.1_chr1	PGSB	exon	23240720	23240941	.	+	.	ID=LotjaGi1g1v0141400_LC.1.exon.3;Parent=LotjaGi1g1v0141400_LC.1
LjG1.1_chr1	PGSB	five_prime_UTR	23240720	23240941	.	+	.	ID=LotjaGi1g1v0141400_LC.1.five_prime_UTR.3;Parent=LotjaGi1g1v0141400_LC.1
LjG1.1_chr1	PGSB	exon	23241031	23241117	.	+	.	ID=LotjaGi1g1v0141400_LC.1.exon.4;Parent=LotjaGi1g1v0141400_LC.1
LjG1.1_chr1	PGSB	five_prime_UTR	23241031	23241117	.	+	.	ID=LotjaGi1g1v0141400_LC.1.five_prime_UTR.4;Parent=LotjaGi1g1v0141400_LC.1
LjG1.1_chr1	PGSB	exon	23241759	23241908	.	+	.	ID=LotjaGi1g1v0141400_LC.1.exon.5;Parent=LotjaGi1g1v0141400_LC.1
LjG1.1_chr1	PGSB	five_prime_UTR	23241759	23241908	.	+	.	ID=LotjaGi1g1v0141400_LC.1.five_prime_UTR.5;Parent=LotjaGi1g1v0141400_LC.1
LjG1.1_chr1	PGSB	five_prime_UTR	23242209	23243331	.	+	.	ID=LotjaGi1g1v0141400_LC.1.five_prime_UTR.6;Parent=LotjaGi1g1v0141400_LC.1
LjG1.1_chr1	PGSB	exon	23242209	23245964	.	+	.	ID=LotjaGi1g1v0141400_LC.1.exon.6;Parent=LotjaGi1g1v0141400_LC.1
LjG1.1_chr1	PGSB	CDS	23243332	23244048	.	+	0	ID=LotjaGi1g1v0141400_LC.1.CDS.1;Parent=LotjaGi1g1v0141400_LC.1
LjG1.1_chr1	PGSB	three_prime_UTR	23244049	23245964	.	+	.	ID=LotjaGi1g1v0141400_LC.1.three_prime_UTR.7;Parent=LotjaGi1g1v0141400_LC.1
###
LjG1.1_chr1	PGSB	gene	23331834	23334644	.	+	.	ID=LotjaGi1g1v0141500
LjG1.1_chr1	PGSB	five_prime_UTR	23331834	23332344	.	+	.	ID=LotjaGi1g1v0141500.1.five_prime_UTR.1;Parent=LotjaGi1g1v0141500.1
LjG1.1_chr1	PGSB	exon	23331834	23332848	.	+	.	ID=LotjaGi1g1v0141500.1.exon.1;Parent=LotjaGi1g1v0141500.1
LjG1.1_chr1	PGSB	CDS	23332345	23332848	.	+	0	ID=LotjaGi1g1v0141500.1.CDS.1;Parent=LotjaGi1g1v0141500.1
LjG1.1_chr1	PGSB	exon	23333284	23333721	.	+	.	ID=LotjaGi1g1v0141500.1.exon.2;Parent=LotjaGi1g1v0141500.1
LjG1.1_chr1	PGSB	CDS	23333284	23333721	.	+	0	ID=LotjaGi1g1v0141500.1.CDS.2;Parent=LotjaGi1g1v0141500.1
LjG1.1_chr1	PGSB	CDS	23334000	23334098	.	+	0	ID=LotjaGi1g1v0141500.1.CDS.3;Parent=LotjaGi1g1v0141500.1
LjG1.1_chr1	PGSB	exon	23334000	23334644	.	+	.	ID=LotjaGi1g1v0141500.1.exon.3;Parent=LotjaGi1g1v0141500.1
LjG1.1_chr1	PGSB	three_prime_UTR	23334099	23334644	.	+	.	ID=LotjaGi1g1v0141500.1.three_prime_UTR.2;Parent=LotjaGi1g1v0141500.1
###
LjG1.1_chr1	PGSB	gene	23385380	23387423	.	-	.	ID=LotjaGi1g1v0141600
LjG1.1_chr1	PGSB	three_prime_UTR	23385380	23385925	.	-	.	ID=LotjaGi1g1v0141600.1.three_prime_UTR.1;Parent=LotjaGi1g1v0141600.1
LjG1.1_chr1	PGSB	exon	23385380	23387423	.	-	.	ID=LotjaGi1g1v0141600.1.exon.1;Parent=LotjaGi1g1v0141600.1
LjG1.1_chr1	PGSB	CDS	23385926	23387041	.	-	0	ID=LotjaGi1g1v0141600.1.CDS.1;Parent=LotjaGi1g1v0141600.1
LjG1.1_chr1	PGSB	five_prime_UTR	23387042	23387423	.	-	.	ID=LotjaGi1g1v0141600.1.five_prime_UTR.2;Parent=LotjaGi1g1v0141600.1
###
LjG1.1_chr1	PGSB	gene	23388189	23388522	.	+	.	ID=LotjaGi1g1v0141700_LC
LjG1.1_chr1	PGSB	five_prime_UTR	23388189	23388190	.	+	.	ID=LotjaGi1g1v0141700_LC.1.five_prime_UTR.1;Parent=LotjaGi1g1v0141700_LC.1
LjG1.1_chr1	PGSB	exon	23388189	23388522	.	+	.	ID=LotjaGi1g1v0141700_LC.1.exon.1;Parent=LotjaGi1g1v0141700_LC.1
LjG1.1_chr1	PGSB	CDS	23388191	23388520	.	+	0	ID=LotjaGi1g1v0141700_LC.1.CDS.1;Parent=LotjaGi1g1v0141700_LC.1
LjG1.1_chr1	PGSB	three_prime_UTR	23388521	23388522	.	+	.	ID=LotjaGi1g1v0141700_LC.1.three_prime_UTR.2;Parent=LotjaGi1g1v0141700_LC.1
###
LjG1.1_chr1	PGSB	gene	23454135	23455033	.	+	.	ID=LotjaGi1g1v0141800_LC
LjG1.1_chr1	PGSB	exon	23454274	23454425	.	+	.	ID=LotjaGi1g1v0141800_LC.2.exon.1;Parent=LotjaGi1g1v0141800_LC.2
LjG1.1_chr1	PGSB	CDS	23454274	23454425	.	+	0	ID=LotjaGi1g1v0141800_LC.2.CDS.1;Parent=LotjaGi1g1v0141800_LC.2
LjG1.1_chr1	PGSB	CDS	23454525	23455032	.	+	1	ID=LotjaGi1g1v0141800_LC.2.CDS.2;Parent=LotjaGi1g1v0141800_LC.2
LjG1.1_chr1	PGSB	exon	23454525	23455033	.	+	.	ID=LotjaGi1g1v0141800_LC.2.exon.2;Parent=LotjaGi1g1v0141800_LC.2
LjG1.1_chr1	PGSB	three_prime_UTR	23455033	23455033	.	+	.	ID=LotjaGi1g1v0141800_LC.2.three_prime_UTR.1;Parent=LotjaGi1g1v0141800_LC.2
###
LjG1.1_chr1	PGSB	gene	23464093	23466882	.	-	.	ID=LotjaGi1g1v0141900
LjG1.1_chr1	PGSB	exon	23464093	23464400	.	-	.	ID=LotjaGi1g1v0141900.1.exon.1;Parent=LotjaGi1g1v0141900.1
LjG1.1_chr1	PGSB	three_prime_UTR	23464093	23464400	.	-	.	ID=LotjaGi1g1v0141900.1.three_prime_UTR.1;Parent=LotjaGi1g1v0141900.1
LjG1.1_chr1	PGSB	three_prime_UTR	23464614	23464619	.	-	.	ID=LotjaGi1g1v0141900.1.three_prime_UTR.2;Parent=LotjaGi1g1v0141900.1
LjG1.1_chr1	PGSB	exon	23464614	23464778	.	-	.	ID=LotjaGi1g1v0141900.1.exon.2;Parent=LotjaGi1g1v0141900.1
LjG1.1_chr1	PGSB	CDS	23464620	23464778	.	-	0	ID=LotjaGi1g1v0141900.1.CDS.1;Parent=LotjaGi1g1v0141900.1
LjG1.1_chr1	PGSB	exon	23464873	23464978	.	-	.	ID=LotjaGi1g1v0141900.1.exon.3;Parent=LotjaGi1g1v0141900.1
LjG1.1_chr1	PGSB	CDS	23464873	23464978	.	-	1	ID=LotjaGi1g1v0141900.1.CDS.2;Parent=LotjaGi1g1v0141900.1
LjG1.1_chr1	PGSB	exon	23465087	23465295	.	-	.	ID=LotjaGi1g1v0141900.1.exon.4;Parent=LotjaGi1g1v0141900.1
LjG1.1_chr1	PGSB	CDS	23465087	23465295	.	-	0	ID=LotjaGi1g1v0141900.1.CDS.3;Parent=LotjaGi1g1v0141900.1
LjG1.1_chr1	PGSB	exon	23465380	23465637	.	-	.	ID=LotjaGi1g1v0141900.1.exon.5;Parent=LotjaGi1g1v0141900.1
LjG1.1_chr1	PGSB	CDS	23465380	23465637	.	-	0	ID=LotjaGi1g1v0141900.1.CDS.4;Parent=LotjaGi1g1v0141900.1
LjG1.1_chr1	PGSB	exon	23465730	23466004	.	-	.	ID=LotjaGi1g1v0141900.1.exon.6;Parent=LotjaGi1g1v0141900.1
LjG1.1_chr1	PGSB	CDS	23465730	23466004	.	-	2	ID=LotjaGi1g1v0141900.1.CDS.5;Parent=LotjaGi1g1v0141900.1
LjG1.1_chr1	PGSB	exon	23466125	23466232	.	-	.	ID=LotjaGi1g1v0141900.1.exon.7;Parent=LotjaGi1g1v0141900.1
LjG1.1_chr1	PGSB	CDS	23466125	23466232	.	-	2	ID=LotjaGi1g1v0141900.1.CDS.6;Parent=LotjaGi1g1v0141900.1
LjG1.1_chr1	PGSB	CDS	23466324	23466675	.	-	0	ID=LotjaGi1g1v0141900.1.CDS.7;Parent=LotjaGi1g1v0141900.1
LjG1.1_chr1	PGSB	exon	23466324	23466882	.	-	.	ID=LotjaGi1g1v0141900.1.exon.8;Parent=LotjaGi1g1v0141900.1
LjG1.1_chr1	PGSB	five_prime_UTR	23466676	23466882	.	-	.	ID=LotjaGi1g1v0141900.1.five_prime_UTR.3;Parent=LotjaGi1g1v0141900.1
###
LjG1.1_chr1	PGSB	gene	23491983	23495330	.	-	.	ID=LotjaGi1g1v0142000_LC
LjG1.1_chr1	PGSB	exon	23491983	23493252	.	-	.	ID=LotjaGi1g1v0142000_LC.1.exon.1;Parent=LotjaGi1g1v0142000_LC.1
LjG1.1_chr1	PGSB	three_prime_UTR	23491983	23493252	.	-	.	ID=LotjaGi1g1v0142000_LC.1.three_prime_UTR.1;Parent=LotjaGi1g1v0142000_LC.1
LjG1.1_chr1	PGSB	exon	23493375	23493532	.	-	.	ID=LotjaGi1g1v0142000_LC.1.exon.2;Parent=LotjaGi1g1v0142000_LC.1
LjG1.1_chr1	PGSB	three_prime_UTR	23493375	23493532	.	-	.	ID=LotjaGi1g1v0142000_LC.1.three_prime_UTR.2;Parent=LotjaGi1g1v0142000_LC.1
LjG1.1_chr1	PGSB	exon	23493700	23493789	.	-	.	ID=LotjaGi1g1v0142000_LC.1.exon.3;Parent=LotjaGi1g1v0142000_LC.1
LjG1.1_chr1	PGSB	three_prime_UTR	23493700	23493789	.	-	.	ID=LotjaGi1g1v0142000_LC.1.three_prime_UTR.3;Parent=LotjaGi1g1v0142000_LC.1
LjG1.1_chr1	PGSB	three_prime_UTR	23493942	23494403	.	-	.	ID=LotjaGi1g1v0142000_LC.1.three_prime_UTR.4;Parent=LotjaGi1g1v0142000_LC.1
LjG1.1_chr1	PGSB	exon	23493942	23495330	.	-	.	ID=LotjaGi1g1v0142000_LC.1.exon.4;Parent=LotjaGi1g1v0142000_LC.1
LjG1.1_chr1	PGSB	CDS	23494404	23494865	.	-	0	ID=LotjaGi1g1v0142000_LC.1.CDS.1;Parent=LotjaGi1g1v0142000_LC.1
LjG1.1_chr1	PGSB	five_prime_UTR	23494866	23495330	.	-	.	ID=LotjaGi1g1v0142000_LC.1.five_prime_UTR.5;Parent=LotjaGi1g1v0142000_LC.1
###
LjG1.1_chr1	PGSB	gene	23538023	23538688	.	-	.	ID=LotjaGi1g1v0142100_LC
LjG1.1_chr1	PGSB	three_prime_UTR	23538023	23538123	.	-	.	ID=LotjaGi1g1v0142100_LC.1.three_prime_UTR.1;Parent=LotjaGi1g1v0142100_LC.1
LjG1.1_chr1	PGSB	exon	23538023	23538371	.	-	.	ID=LotjaGi1g1v0142100_LC.1.exon.1;Parent=LotjaGi1g1v0142100_LC.1
LjG1.1_chr1	PGSB	CDS	23538124	23538371	.	-	2	ID=LotjaGi1g1v0142100_LC.1.CDS.1;Parent=LotjaGi1g1v0142100_LC.1
LjG1.1_chr1	PGSB	CDS	23538583	23538643	.	-	0	ID=LotjaGi1g1v0142100_LC.1.CDS.2;Parent=LotjaGi1g1v0142100_LC.1
LjG1.1_chr1	PGSB	exon	23538583	23538688	.	-	.	ID=LotjaGi1g1v0142100_LC.1.exon.2;Parent=LotjaGi1g1v0142100_LC.1
LjG1.1_chr1	PGSB	five_prime_UTR	23538644	23538688	.	-	.	ID=LotjaGi1g1v0142100_LC.1.five_prime_UTR.2;Parent=LotjaGi1g1v0142100_LC.1
###
LjG1.1_chr1	PGSB	gene	23580559	23593490	.	+	.	ID=LotjaGi1g1v0142200
LjG1.1_chr1	PGSB	exon	23580924	23581073	.	+	.	ID=LotjaGi1g1v0142200.3.exon.1;Parent=LotjaGi1g1v0142200.3
LjG1.1_chr1	PGSB	CDS	23580924	23581073	.	+	0	ID=LotjaGi1g1v0142200.3.CDS.1;Parent=LotjaGi1g1v0142200.3
LjG1.1_chr1	PGSB	exon	23581532	23581606	.	+	.	ID=LotjaGi1g1v0142200.3.exon.2;Parent=LotjaGi1g1v0142200.3
LjG1.1_chr1	PGSB	CDS	23581532	23581606	.	+	0	ID=LotjaGi1g1v0142200.3.CDS.2;Parent=LotjaGi1g1v0142200.3
LjG1.1_chr1	PGSB	exon	23582220	23582319	.	+	.	ID=LotjaGi1g1v0142200.3.exon.3;Parent=LotjaGi1g1v0142200.3
LjG1.1_chr1	PGSB	CDS	23582220	23582319	.	+	0	ID=LotjaGi1g1v0142200.3.CDS.3;Parent=LotjaGi1g1v0142200.3
LjG1.1_chr1	PGSB	exon	23582395	23582462	.	+	.	ID=LotjaGi1g1v0142200.3.exon.4;Parent=LotjaGi1g1v0142200.3
LjG1.1_chr1	PGSB	CDS	23582395	23582462	.	+	2	ID=LotjaGi1g1v0142200.3.CDS.4;Parent=LotjaGi1g1v0142200.3
LjG1.1_chr1	PGSB	exon	23582679	23582767	.	+	.	ID=LotjaGi1g1v0142200.3.exon.5;Parent=LotjaGi1g1v0142200.3
LjG1.1_chr1	PGSB	CDS	23582679	23582767	.	+	0	ID=LotjaGi1g1v0142200.3.CDS.5;Parent=LotjaGi1g1v0142200.3
LjG1.1_chr1	PGSB	exon	23582884	23583064	.	+	.	ID=LotjaGi1g1v0142200.3.exon.6;Parent=LotjaGi1g1v0142200.3
LjG1.1_chr1	PGSB	CDS	23582884	23583064	.	+	1	ID=LotjaGi1g1v0142200.3.CDS.6;Parent=LotjaGi1g1v0142200.3
LjG1.1_chr1	PGSB	exon	23583164	23583292	.	+	.	ID=LotjaGi1g1v0142200.3.exon.7;Parent=LotjaGi1g1v0142200.3
LjG1.1_chr1	PGSB	CDS	23583164	23583292	.	+	0	ID=LotjaGi1g1v0142200.3.CDS.7;Parent=LotjaGi1g1v0142200.3
LjG1.1_chr1	PGSB	exon	23583587	23583720	.	+	.	ID=LotjaGi1g1v0142200.3.exon.8;Parent=LotjaGi1g1v0142200.3
LjG1.1_chr1	PGSB	CDS	23583587	23583720	.	+	0	ID=LotjaGi1g1v0142200.3.CDS.8;Parent=LotjaGi1g1v0142200.3
LjG1.1_chr1	PGSB	exon	23583814	23584027	.	+	.	ID=LotjaGi1g1v0142200.3.exon.9;Parent=LotjaGi1g1v0142200.3
LjG1.1_chr1	PGSB	CDS	23583814	23584027	.	+	1	ID=LotjaGi1g1v0142200.3.CDS.9;Parent=LotjaGi1g1v0142200.3
LjG1.1_chr1	PGSB	exon	23584258	23584281	.	+	.	ID=LotjaGi1g1v0142200.3.exon.10;Parent=LotjaGi1g1v0142200.3
LjG1.1_chr1	PGSB	CDS	23584258	23584281	.	+	0	ID=LotjaGi1g1v0142200.3.CDS.10;Parent=LotjaGi1g1v0142200.3
LjG1.1_chr1	PGSB	exon	23585187	23585231	.	+	.	ID=LotjaGi1g1v0142200.3.exon.11;Parent=LotjaGi1g1v0142200.3
LjG1.1_chr1	PGSB	CDS	23585187	23585231	.	+	0	ID=LotjaGi1g1v0142200.3.CDS.11;Parent=LotjaGi1g1v0142200.3
LjG1.1_chr1	PGSB	exon	23585522	23585706	.	+	.	ID=LotjaGi1g1v0142200.3.exon.12;Parent=LotjaGi1g1v0142200.3
LjG1.1_chr1	PGSB	CDS	23585522	23585706	.	+	0	ID=LotjaGi1g1v0142200.3.CDS.12;Parent=LotjaGi1g1v0142200.3
LjG1.1_chr1	PGSB	exon	23585827	23585922	.	+	.	ID=LotjaGi1g1v0142200.3.exon.13;Parent=LotjaGi1g1v0142200.3
LjG1.1_chr1	PGSB	CDS	23585827	23585922	.	+	1	ID=LotjaGi1g1v0142200.3.CDS.13;Parent=LotjaGi1g1v0142200.3
LjG1.1_chr1	PGSB	exon	23586608	23586761	.	+	.	ID=LotjaGi1g1v0142200.3.exon.14;Parent=LotjaGi1g1v0142200.3
LjG1.1_chr1	PGSB	CDS	23586608	23586761	.	+	1	ID=LotjaGi1g1v0142200.3.CDS.14;Parent=LotjaGi1g1v0142200.3
###
LjG1.1_chr1	PGSB	gene	23611320	23616918	.	-	.	ID=LotjaGi1g1v0142300
LjG1.1_chr1	PGSB	three_prime_UTR	23611320	23612419	.	-	.	ID=LotjaGi1g1v0142300.1.three_prime_UTR.1;Parent=LotjaGi1g1v0142300.1
LjG1.1_chr1	PGSB	exon	23611320	23612473	.	-	.	ID=LotjaGi1g1v0142300.1.exon.1;Parent=LotjaGi1g1v0142300.1
LjG1.1_chr1	PGSB	CDS	23612420	23612473	.	-	0	ID=LotjaGi1g1v0142300.1.CDS.1;Parent=LotjaGi1g1v0142300.1
LjG1.1_chr1	PGSB	exon	23614919	23615000	.	-	.	ID=LotjaGi1g1v0142300.1.exon.2;Parent=LotjaGi1g1v0142300.1
LjG1.1_chr1	PGSB	CDS	23614919	23615000	.	-	1	ID=LotjaGi1g1v0142300.1.CDS.2;Parent=LotjaGi1g1v0142300.1
LjG1.1_chr1	PGSB	exon	23615105	23615187	.	-	.	ID=LotjaGi1g1v0142300.1.exon.3;Parent=LotjaGi1g1v0142300.1
LjG1.1_chr1	PGSB	CDS	23615105	23615187	.	-	0	ID=LotjaGi1g1v0142300.1.CDS.3;Parent=LotjaGi1g1v0142300.1
LjG1.1_chr1	PGSB	exon	23615306	23615578	.	-	.	ID=LotjaGi1g1v0142300.1.exon.4;Parent=LotjaGi1g1v0142300.1
LjG1.1_chr1	PGSB	CDS	23615306	23615578	.	-	0	ID=LotjaGi1g1v0142300.1.CDS.4;Parent=LotjaGi1g1v0142300.1
LjG1.1_chr1	PGSB	CDS	23616705	23616746	.	-	0	ID=LotjaGi1g1v0142300.1.CDS.5;Parent=LotjaGi1g1v0142300.1
LjG1.1_chr1	PGSB	exon	23616705	23616918	.	-	.	ID=LotjaGi1g1v0142300.1.exon.5;Parent=LotjaGi1g1v0142300.1
LjG1.1_chr1	PGSB	five_prime_UTR	23616747	23616918	.	-	.	ID=LotjaGi1g1v0142300.1.five_prime_UTR.2;Parent=LotjaGi1g1v0142300.1
###
LjG1.1_chr1	PGSB	gene	23618478	23621313	.	-	.	ID=LotjaGi1g1v0142400
LjG1.1_chr1	PGSB	three_prime_UTR	23618478	23619127	.	-	.	ID=LotjaGi1g1v0142400.1.three_prime_UTR.1;Parent=LotjaGi1g1v0142400.1
LjG1.1_chr1	PGSB	exon	23618478	23619181	.	-	.	ID=LotjaGi1g1v0142400.1.exon.1;Parent=LotjaGi1g1v0142400.1
LjG1.1_chr1	PGSB	CDS	23619128	23619181	.	-	0	ID=LotjaGi1g1v0142400.1.CDS.1;Parent=LotjaGi1g1v0142400.1
LjG1.1_chr1	PGSB	exon	23619280	23619396	.	-	.	ID=LotjaGi1g1v0142400.1.exon.2;Parent=LotjaGi1g1v0142400.1
LjG1.1_chr1	PGSB	CDS	23619280	23619396	.	-	0	ID=LotjaGi1g1v0142400.1.CDS.2;Parent=LotjaGi1g1v0142400.1
LjG1.1_chr1	PGSB	exon	23619735	23619857	.	-	.	ID=LotjaGi1g1v0142400.1.exon.3;Parent=LotjaGi1g1v0142400.1
LjG1.1_chr1	PGSB	CDS	23619735	23619857	.	-	0	ID=LotjaGi1g1v0142400.1.CDS.3;Parent=LotjaGi1g1v0142400.1
LjG1.1_chr1	PGSB	CDS	23620550	23621035	.	-	0	ID=LotjaGi1g1v0142400.1.CDS.4;Parent=LotjaGi1g1v0142400.1
LjG1.1_chr1	PGSB	exon	23620550	23621313	.	-	.	ID=LotjaGi1g1v0142400.1.exon.4;Parent=LotjaGi1g1v0142400.1
LjG1.1_chr1	PGSB	five_prime_UTR	23621036	23621313	.	-	.	ID=LotjaGi1g1v0142400.1.five_prime_UTR.2;Parent=LotjaGi1g1v0142400.1
###
LjG1.1_chr1	PGSB	gene	23623044	23629676	.	-	.	ID=LotjaGi1g1v0142500
LjG1.1_chr1	PGSB	three_prime_UTR	23623044	23623381	.	-	.	ID=LotjaGi1g1v0142500.1.three_prime_UTR.1;Parent=LotjaGi1g1v0142500.1
LjG1.1_chr1	PGSB	exon	23623044	23623568	.	-	.	ID=LotjaGi1g1v0142500.1.exon.1;Parent=LotjaGi1g1v0142500.1
LjG1.1_chr1	PGSB	CDS	23623382	23623568	.	-	1	ID=LotjaGi1g1v0142500.1.CDS.1;Parent=LotjaGi1g1v0142500.1
LjG1.1_chr1	PGSB	exon	23623665	23623810	.	-	.	ID=LotjaGi1g1v0142500.1.exon.2;Parent=LotjaGi1g1v0142500.1
LjG1.1_chr1	PGSB	CDS	23623665	23623810	.	-	0	ID=LotjaGi1g1v0142500.1.CDS.2;Parent=LotjaGi1g1v0142500.1
LjG1.1_chr1	PGSB	CDS	23625113	23625313	.	-	0	ID=LotjaGi1g1v0142500.1.CDS.3;Parent=LotjaGi1g1v0142500.1
LjG1.1_chr1	PGSB	exon	23625113	23625315	.	-	.	ID=LotjaGi1g1v0142500.1.exon.3;Parent=LotjaGi1g1v0142500.1
LjG1.1_chr1	PGSB	five_prime_UTR	23625314	23625315	.	-	.	ID=LotjaGi1g1v0142500.1.five_prime_UTR.2;Parent=LotjaGi1g1v0142500.1
LjG1.1_chr1	PGSB	exon	23629402	23629676	.	-	.	ID=LotjaGi1g1v0142500.1.exon.4;Parent=LotjaGi1g1v0142500.1
LjG1.1_chr1	PGSB	five_prime_UTR	23629402	23629676	.	-	.	ID=LotjaGi1g1v0142500.1.five_prime_UTR.3;Parent=LotjaGi1g1v0142500.1
###
LjG1.1_chr1	PGSB	gene	23630293	23630989	.	-	.	ID=LotjaGi1g1v0142600_LC
LjG1.1_chr1	PGSB	three_prime_UTR	23630293	23630548	.	-	.	ID=LotjaGi1g1v0142600_LC.1.three_prime_UTR.1;Parent=LotjaGi1g1v0142600_LC.1
LjG1.1_chr1	PGSB	exon	23630293	23630989	.	-	.	ID=LotjaGi1g1v0142600_LC.1.exon.1;Parent=LotjaGi1g1v0142600_LC.1
LjG1.1_chr1	PGSB	CDS	23630549	23630989	.	-	0	ID=LotjaGi1g1v0142600_LC.1.CDS.1;Parent=LotjaGi1g1v0142600_LC.1
###
LjG1.1_chr1	PGSB	gene	23644819	23648784	.	+	.	ID=LotjaGi1g1v0142700
LjG1.1_chr1	PGSB	five_prime_UTR	23644819	23645112	.	+	.	ID=LotjaGi1g1v0142700.1.five_prime_UTR.1;Parent=LotjaGi1g1v0142700.1
LjG1.1_chr1	PGSB	exon	23644819	23645232	.	+	.	ID=LotjaGi1g1v0142700.1.exon.1;Parent=LotjaGi1g1v0142700.1
LjG1.1_chr1	PGSB	CDS	23645113	23645232	.	+	0	ID=LotjaGi1g1v0142700.1.CDS.1;Parent=LotjaGi1g1v0142700.1
LjG1.1_chr1	PGSB	exon	23645343	23645417	.	+	.	ID=LotjaGi1g1v0142700.1.exon.2;Parent=LotjaGi1g1v0142700.1
LjG1.1_chr1	PGSB	CDS	23645343	23645417	.	+	0	ID=LotjaGi1g1v0142700.1.CDS.2;Parent=LotjaGi1g1v0142700.1
LjG1.1_chr1	PGSB	exon	23646412	23646513	.	+	.	ID=LotjaGi1g1v0142700.1.exon.3;Parent=LotjaGi1g1v0142700.1
LjG1.1_chr1	PGSB	CDS	23646412	23646513	.	+	0	ID=LotjaGi1g1v0142700.1.CDS.3;Parent=LotjaGi1g1v0142700.1
LjG1.1_chr1	PGSB	exon	23646714	23646767	.	+	.	ID=LotjaGi1g1v0142700.1.exon.4;Parent=LotjaGi1g1v0142700.1
LjG1.1_chr1	PGSB	CDS	23646714	23646767	.	+	0	ID=LotjaGi1g1v0142700.1.CDS.4;Parent=LotjaGi1g1v0142700.1
LjG1.1_chr1	PGSB	exon	23646846	23646938	.	+	.	ID=LotjaGi1g1v0142700.1.exon.5;Parent=LotjaGi1g1v0142700.1
LjG1.1_chr1	PGSB	CDS	23646846	23646938	.	+	0	ID=LotjaGi1g1v0142700.1.CDS.5;Parent=LotjaGi1g1v0142700.1
LjG1.1_chr1	PGSB	exon	23647022	23647114	.	+	.	ID=LotjaGi1g1v0142700.1.exon.6;Parent=LotjaGi1g1v0142700.1
LjG1.1_chr1	PGSB	CDS	23647022	23647114	.	+	0	ID=LotjaGi1g1v0142700.1.CDS.6;Parent=LotjaGi1g1v0142700.1
LjG1.1_chr1	PGSB	exon	23647242	23647346	.	+	.	ID=LotjaGi1g1v0142700.1.exon.7;Parent=LotjaGi1g1v0142700.1
LjG1.1_chr1	PGSB	CDS	23647242	23647346	.	+	0	ID=LotjaGi1g1v0142700.1.CDS.7;Parent=LotjaGi1g1v0142700.1
LjG1.1_chr1	PGSB	exon	23647468	23647566	.	+	.	ID=LotjaGi1g1v0142700.1.exon.8;Parent=LotjaGi1g1v0142700.1
LjG1.1_chr1	PGSB	CDS	23647468	23647566	.	+	0	ID=LotjaGi1g1v0142700.1.CDS.8;Parent=LotjaGi1g1v0142700.1
LjG1.1_chr1	PGSB	CDS	23647862	23648137	.	+	0	ID=LotjaGi1g1v0142700.1.CDS.9;Parent=LotjaGi1g1v0142700.1
LjG1.1_chr1	PGSB	exon	23647862	23648784	.	+	.	ID=LotjaGi1g1v0142700.1.exon.9;Parent=LotjaGi1g1v0142700.1
LjG1.1_chr1	PGSB	three_prime_UTR	23648138	23648784	.	+	.	ID=LotjaGi1g1v0142700.1.three_prime_UTR.2;Parent=LotjaGi1g1v0142700.1
###
LjG1.1_chr1	PGSB	gene	23660657	23662547	.	+	.	ID=LotjaGi1g1v0142800_LC
LjG1.1_chr1	PGSB	five_prime_UTR	23660657	23660742	.	+	.	ID=LotjaGi1g1v0142800_LC.1.five_prime_UTR.1;Parent=LotjaGi1g1v0142800_LC.1
LjG1.1_chr1	PGSB	exon	23660657	23661414	.	+	.	ID=LotjaGi1g1v0142800_LC.1.exon.1;Parent=LotjaGi1g1v0142800_LC.1
LjG1.1_chr1	PGSB	CDS	23660743	23661249	.	+	0	ID=LotjaGi1g1v0142800_LC.1.CDS.1;Parent=LotjaGi1g1v0142800_LC.1
LjG1.1_chr1	PGSB	three_prime_UTR	23661250	23661414	.	+	.	ID=LotjaGi1g1v0142800_LC.1.three_prime_UTR.2;Parent=LotjaGi1g1v0142800_LC.1
LjG1.1_chr1	PGSB	exon	23661488	23661580	.	+	.	ID=LotjaGi1g1v0142800_LC.1.exon.2;Parent=LotjaGi1g1v0142800_LC.1
LjG1.1_chr1	PGSB	three_prime_UTR	23661488	23661580	.	+	.	ID=LotjaGi1g1v0142800_LC.1.three_prime_UTR.3;Parent=LotjaGi1g1v0142800_LC.1
LjG1.1_chr1	PGSB	exon	23661673	23661774	.	+	.	ID=LotjaGi1g1v0142800_LC.1.exon.3;Parent=LotjaGi1g1v0142800_LC.1
LjG1.1_chr1	PGSB	three_prime_UTR	23661673	23661774	.	+	.	ID=LotjaGi1g1v0142800_LC.1.three_prime_UTR.4;Parent=LotjaGi1g1v0142800_LC.1
LjG1.1_chr1	PGSB	exon	23662023	23662547	.	+	.	ID=LotjaGi1g1v0142800_LC.1.exon.4;Parent=LotjaGi1g1v0142800_LC.1
LjG1.1_chr1	PGSB	three_prime_UTR	23662023	23662547	.	+	.	ID=LotjaGi1g1v0142800_LC.1.three_prime_UTR.5;Parent=LotjaGi1g1v0142800_LC.1
###
LjG1.1_chr1	PGSB	gene	23665291	23666742	.	-	.	ID=LotjaGi1g1v0142900_LC
LjG1.1_chr1	PGSB	exon	23665291	23665582	.	-	.	ID=LotjaGi1g1v0142900_LC.1.exon.1;Parent=LotjaGi1g1v0142900_LC.1
LjG1.1_chr1	PGSB	three_prime_UTR	23665291	23665582	.	-	.	ID=LotjaGi1g1v0142900_LC.1.three_prime_UTR.1;Parent=LotjaGi1g1v0142900_LC.1
LjG1.1_chr1	PGSB	three_prime_UTR	23665719	23666312	.	-	.	ID=LotjaGi1g1v0142900_LC.1.three_prime_UTR.2;Parent=LotjaGi1g1v0142900_LC.1
LjG1.1_chr1	PGSB	exon	23665719	23666742	.	-	.	ID=LotjaGi1g1v0142900_LC.1.exon.2;Parent=LotjaGi1g1v0142900_LC.1
LjG1.1_chr1	PGSB	CDS	23666313	23666726	.	-	0	ID=LotjaGi1g1v0142900_LC.1.CDS.1;Parent=LotjaGi1g1v0142900_LC.1
LjG1.1_chr1	PGSB	five_prime_UTR	23666727	23666742	.	-	.	ID=LotjaGi1g1v0142900_LC.1.five_prime_UTR.3;Parent=LotjaGi1g1v0142900_LC.1
###
LjG1.1_chr1	PGSB	gene	23671362	23676484	.	-	.	ID=LotjaGi1g1v0143000
LjG1.1_chr1	PGSB	exon	23672141	23672147	.	-	.	ID=LotjaGi1g1v0143000.2.exon.1;Parent=LotjaGi1g1v0143000.2
LjG1.1_chr1	PGSB	CDS	23672141	23672147	.	-	1	ID=LotjaGi1g1v0143000.2.CDS.1;Parent=LotjaGi1g1v0143000.2
LjG1.1_chr1	PGSB	exon	23672333	23672595	.	-	.	ID=LotjaGi1g1v0143000.2.exon.2;Parent=LotjaGi1g1v0143000.2
LjG1.1_chr1	PGSB	CDS	23672333	23672595	.	-	0	ID=LotjaGi1g1v0143000.2.CDS.2;Parent=LotjaGi1g1v0143000.2
LjG1.1_chr1	PGSB	exon	23673254	23673499	.	-	.	ID=LotjaGi1g1v0143000.2.exon.3;Parent=LotjaGi1g1v0143000.2
LjG1.1_chr1	PGSB	CDS	23673254	23673499	.	-	0	ID=LotjaGi1g1v0143000.2.CDS.3;Parent=LotjaGi1g1v0143000.2
LjG1.1_chr1	PGSB	exon	23673843	23674119	.	-	.	ID=LotjaGi1g1v0143000.2.exon.4;Parent=LotjaGi1g1v0143000.2
LjG1.1_chr1	PGSB	CDS	23673843	23674119	.	-	1	ID=LotjaGi1g1v0143000.2.CDS.4;Parent=LotjaGi1g1v0143000.2
LjG1.1_chr1	PGSB	exon	23675095	23675372	.	-	.	ID=LotjaGi1g1v0143000.2.exon.5;Parent=LotjaGi1g1v0143000.2
LjG1.1_chr1	PGSB	CDS	23675095	23675372	.	-	0	ID=LotjaGi1g1v0143000.2.CDS.5;Parent=LotjaGi1g1v0143000.2
LjG1.1_chr1	PGSB	exon	23675477	23676028	.	-	.	ID=LotjaGi1g1v0143000.2.exon.6;Parent=LotjaGi1g1v0143000.2
LjG1.1_chr1	PGSB	CDS	23675477	23676028	.	-	0	ID=LotjaGi1g1v0143000.2.CDS.6;Parent=LotjaGi1g1v0143000.2
###
LjG1.1_chr1	PGSB	gene	23733793	23736314	.	-	.	ID=LotjaGi1g1v0143100
LjG1.1_chr1	PGSB	three_prime_UTR	23733793	23733891	.	-	.	ID=LotjaGi1g1v0143100.1.three_prime_UTR.1;Parent=LotjaGi1g1v0143100.1
LjG1.1_chr1	PGSB	exon	23733793	23734477	.	-	.	ID=LotjaGi1g1v0143100.1.exon.1;Parent=LotjaGi1g1v0143100.1
LjG1.1_chr1	PGSB	CDS	23733892	23734477	.	-	1	ID=LotjaGi1g1v0143100.1.CDS.1;Parent=LotjaGi1g1v0143100.1
LjG1.1_chr1	PGSB	CDS	23734868	23735172	.	-	0	ID=LotjaGi1g1v0143100.1.CDS.2;Parent=LotjaGi1g1v0143100.1
LjG1.1_chr1	PGSB	exon	23734868	23735183	.	-	.	ID=LotjaGi1g1v0143100.1.exon.2;Parent=LotjaGi1g1v0143100.1
LjG1.1_chr1	PGSB	five_prime_UTR	23735173	23735183	.	-	.	ID=LotjaGi1g1v0143100.1.five_prime_UTR.2;Parent=LotjaGi1g1v0143100.1
LjG1.1_chr1	PGSB	exon	23735766	23735808	.	-	.	ID=LotjaGi1g1v0143100.1.exon.3;Parent=LotjaGi1g1v0143100.1
LjG1.1_chr1	PGSB	five_prime_UTR	23735766	23735808	.	-	.	ID=LotjaGi1g1v0143100.1.five_prime_UTR.3;Parent=LotjaGi1g1v0143100.1
LjG1.1_chr1	PGSB	exon	23736252	23736314	.	-	.	ID=LotjaGi1g1v0143100.1.exon.4;Parent=LotjaGi1g1v0143100.1
LjG1.1_chr1	PGSB	five_prime_UTR	23736252	23736314	.	-	.	ID=LotjaGi1g1v0143100.1.five_prime_UTR.4;Parent=LotjaGi1g1v0143100.1
###
LjG1.1_chr1	PGSB	gene	23789225	23791331	.	-	.	ID=LotjaGi1g1v0143200_LC
LjG1.1_chr1	PGSB	three_prime_UTR	23789225	23790588	.	-	.	ID=LotjaGi1g1v0143200_LC.1.three_prime_UTR.1;Parent=LotjaGi1g1v0143200_LC.1
LjG1.1_chr1	PGSB	exon	23789225	23791331	.	-	.	ID=LotjaGi1g1v0143200_LC.1.exon.1;Parent=LotjaGi1g1v0143200_LC.1
LjG1.1_chr1	PGSB	CDS	23790589	23791101	.	-	0	ID=LotjaGi1g1v0143200_LC.1.CDS.1;Parent=LotjaGi1g1v0143200_LC.1
LjG1.1_chr1	PGSB	five_prime_UTR	23791102	23791331	.	-	.	ID=LotjaGi1g1v0143200_LC.1.five_prime_UTR.2;Parent=LotjaGi1g1v0143200_LC.1
###
LjG1.1_chr1	PGSB	gene	23795249	23799881	.	-	.	ID=LotjaGi1g1v0143300
LjG1.1_chr1	PGSB	exon	23795249	23795666	.	-	.	ID=LotjaGi1g1v0143300.1.exon.1;Parent=LotjaGi1g1v0143300.1
LjG1.1_chr1	PGSB	three_prime_UTR	23795249	23795666	.	-	.	ID=LotjaGi1g1v0143300.1.three_prime_UTR.1;Parent=LotjaGi1g1v0143300.1
LjG1.1_chr1	PGSB	three_prime_UTR	23796904	23797334	.	-	.	ID=LotjaGi1g1v0143300.1.three_prime_UTR.2;Parent=LotjaGi1g1v0143300.1
LjG1.1_chr1	PGSB	exon	23796904	23798841	.	-	.	ID=LotjaGi1g1v0143300.1.exon.2;Parent=LotjaGi1g1v0143300.1
LjG1.1_chr1	PGSB	CDS	23797335	23798810	.	-	0	ID=LotjaGi1g1v0143300.1.CDS.1;Parent=LotjaGi1g1v0143300.1
LjG1.1_chr1	PGSB	five_prime_UTR	23798811	23798841	.	-	.	ID=LotjaGi1g1v0143300.1.five_prime_UTR.3;Parent=LotjaGi1g1v0143300.1
LjG1.1_chr1	PGSB	exon	23799628	23799881	.	-	.	ID=LotjaGi1g1v0143300.1.exon.3;Parent=LotjaGi1g1v0143300.1
LjG1.1_chr1	PGSB	five_prime_UTR	23799628	23799881	.	-	.	ID=LotjaGi1g1v0143300.1.five_prime_UTR.4;Parent=LotjaGi1g1v0143300.1
###
LjG1.1_chr1	PGSB	gene	23838099	23839422	.	+	.	ID=LotjaGi1g1v0143400
LjG1.1_chr1	PGSB	five_prime_UTR	23838099	23838433	.	+	.	ID=LotjaGi1g1v0143400.1.five_prime_UTR.1;Parent=LotjaGi1g1v0143400.1
LjG1.1_chr1	PGSB	exon	23838099	23839422	.	+	.	ID=LotjaGi1g1v0143400.1.exon.1;Parent=LotjaGi1g1v0143400.1
LjG1.1_chr1	PGSB	CDS	23838434	23839300	.	+	0	ID=LotjaGi1g1v0143400.1.CDS.1;Parent=LotjaGi1g1v0143400.1
LjG1.1_chr1	PGSB	three_prime_UTR	23839301	23839422	.	+	.	ID=LotjaGi1g1v0143400.1.three_prime_UTR.2;Parent=LotjaGi1g1v0143400.1
###
LjG1.1_chr1	PGSB	gene	23844873	23845250	.	+	.	ID=LotjaGi1g1v0143500_LC
LjG1.1_chr1	PGSB	exon	23844873	23845250	.	+	.	ID=LotjaGi1g1v0143500_LC.1.exon.1;Parent=LotjaGi1g1v0143500_LC.1
LjG1.1_chr1	PGSB	CDS	23844873	23845250	.	+	0	ID=LotjaGi1g1v0143500_LC.1.CDS.1;Parent=LotjaGi1g1v0143500_LC.1
###
LjG1.1_chr1	PGSB	gene	23858445	23859129	.	+	.	ID=LotjaGi1g1v0143600_LC
LjG1.1_chr1	PGSB	exon	23858445	23858479	.	+	.	ID=LotjaGi1g1v0143600_LC.1.exon.1;Parent=LotjaGi1g1v0143600_LC.1
LjG1.1_chr1	PGSB	five_prime_UTR	23858445	23858479	.	+	.	ID=LotjaGi1g1v0143600_LC.1.five_prime_UTR.1;Parent=LotjaGi1g1v0143600_LC.1
LjG1.1_chr1	PGSB	five_prime_UTR	23858620	23858666	.	+	.	ID=LotjaGi1g1v0143600_LC.1.five_prime_UTR.2;Parent=LotjaGi1g1v0143600_LC.1
LjG1.1_chr1	PGSB	exon	23858620	23859129	.	+	.	ID=LotjaGi1g1v0143600_LC.1.exon.2;Parent=LotjaGi1g1v0143600_LC.1
LjG1.1_chr1	PGSB	CDS	23858667	23858966	.	+	0	ID=LotjaGi1g1v0143600_LC.1.CDS.1;Parent=LotjaGi1g1v0143600_LC.1
LjG1.1_chr1	PGSB	three_prime_UTR	23858967	23859129	.	+	.	ID=LotjaGi1g1v0143600_LC.1.three_prime_UTR.3;Parent=LotjaGi1g1v0143600_LC.1
###
LjG1.1_chr1	PGSB	gene	23861616	23865047	.	+	.	ID=LotjaGi1g1v0143700
LjG1.1_chr1	PGSB	five_prime_UTR	23861696	23861904	.	+	.	ID=LotjaGi1g1v0143700.2.five_prime_UTR.1;Parent=LotjaGi1g1v0143700.2
LjG1.1_chr1	PGSB	exon	23861696	23861924	.	+	.	ID=LotjaGi1g1v0143700.2.exon.1;Parent=LotjaGi1g1v0143700.2
LjG1.1_chr1	PGSB	CDS	23861905	23861924	.	+	0	ID=LotjaGi1g1v0143700.2.CDS.1;Parent=LotjaGi1g1v0143700.2
LjG1.1_chr1	PGSB	exon	23862012	23862129	.	+	.	ID=LotjaGi1g1v0143700.2.exon.2;Parent=LotjaGi1g1v0143700.2
LjG1.1_chr1	PGSB	CDS	23862012	23862129	.	+	1	ID=LotjaGi1g1v0143700.2.CDS.2;Parent=LotjaGi1g1v0143700.2
LjG1.1_chr1	PGSB	exon	23863803	23863846	.	+	.	ID=LotjaGi1g1v0143700.2.exon.3;Parent=LotjaGi1g1v0143700.2
LjG1.1_chr1	PGSB	CDS	23863803	23863846	.	+	0	ID=LotjaGi1g1v0143700.2.CDS.3;Parent=LotjaGi1g1v0143700.2
LjG1.1_chr1	PGSB	exon	23864276	23864384	.	+	.	ID=LotjaGi1g1v0143700.2.exon.4;Parent=LotjaGi1g1v0143700.2
LjG1.1_chr1	PGSB	CDS	23864276	23864384	.	+	1	ID=LotjaGi1g1v0143700.2.CDS.4;Parent=LotjaGi1g1v0143700.2
LjG1.1_chr1	PGSB	exon	23864494	23864549	.	+	.	ID=LotjaGi1g1v0143700.2.exon.5;Parent=LotjaGi1g1v0143700.2
LjG1.1_chr1	PGSB	CDS	23864494	23864549	.	+	0	ID=LotjaGi1g1v0143700.2.CDS.5;Parent=LotjaGi1g1v0143700.2
LjG1.1_chr1	PGSB	CDS	23864686	23864773	.	+	1	ID=LotjaGi1g1v0143700.2.CDS.6;Parent=LotjaGi1g1v0143700.2
LjG1.1_chr1	PGSB	exon	23864686	23864953	.	+	.	ID=LotjaGi1g1v0143700.2.exon.6;Parent=LotjaGi1g1v0143700.2
LjG1.1_chr1	PGSB	three_prime_UTR	23864774	23864953	.	+	.	ID=LotjaGi1g1v0143700.2.three_prime_UTR.2;Parent=LotjaGi1g1v0143700.2
###
LjG1.1_chr1	PGSB	gene	23868344	23870680	.	-	.	ID=LotjaGi1g1v0143800
LjG1.1_chr1	PGSB	three_prime_UTR	23868344	23868592	.	-	.	ID=LotjaGi1g1v0143800.1.three_prime_UTR.1;Parent=LotjaGi1g1v0143800.1
LjG1.1_chr1	PGSB	exon	23868344	23868982	.	-	.	ID=LotjaGi1g1v0143800.1.exon.1;Parent=LotjaGi1g1v0143800.1
LjG1.1_chr1	PGSB	CDS	23868593	23868982	.	-	0	ID=LotjaGi1g1v0143800.1.CDS.1;Parent=LotjaGi1g1v0143800.1
LjG1.1_chr1	PGSB	CDS	23870036	23870365	.	-	0	ID=LotjaGi1g1v0143800.1.CDS.2;Parent=LotjaGi1g1v0143800.1
LjG1.1_chr1	PGSB	exon	23870036	23870680	.	-	.	ID=LotjaGi1g1v0143800.1.exon.2;Parent=LotjaGi1g1v0143800.1
LjG1.1_chr1	PGSB	five_prime_UTR	23870366	23870680	.	-	.	ID=LotjaGi1g1v0143800.1.five_prime_UTR.2;Parent=LotjaGi1g1v0143800.1
###
LjG1.1_chr1	PGSB	gene	23889417	23899144	.	-	.	ID=LotjaGi1g1v0143900
LjG1.1_chr1	PGSB	three_prime_UTR	23889417	23893631	.	-	.	ID=LotjaGi1g1v0143900.1.three_prime_UTR.1;Parent=LotjaGi1g1v0143900.1
LjG1.1_chr1	PGSB	exon	23889417	23893699	.	-	.	ID=LotjaGi1g1v0143900.1.exon.1;Parent=LotjaGi1g1v0143900.1
LjG1.1_chr1	PGSB	CDS	23893632	23893699	.	-	2	ID=LotjaGi1g1v0143900.1.CDS.1;Parent=LotjaGi1g1v0143900.1
LjG1.1_chr1	PGSB	exon	23894995	23895265	.	-	.	ID=LotjaGi1g1v0143900.1.exon.2;Parent=LotjaGi1g1v0143900.1
LjG1.1_chr1	PGSB	CDS	23894995	23895265	.	-	0	ID=LotjaGi1g1v0143900.1.CDS.2;Parent=LotjaGi1g1v0143900.1
LjG1.1_chr1	PGSB	exon	23895427	23895466	.	-	.	ID=LotjaGi1g1v0143900.1.exon.3;Parent=LotjaGi1g1v0143900.1
LjG1.1_chr1	PGSB	CDS	23895427	23895466	.	-	1	ID=LotjaGi1g1v0143900.1.CDS.3;Parent=LotjaGi1g1v0143900.1
LjG1.1_chr1	PGSB	exon	23897605	23897728	.	-	.	ID=LotjaGi1g1v0143900.1.exon.4;Parent=LotjaGi1g1v0143900.1
LjG1.1_chr1	PGSB	CDS	23897605	23897728	.	-	2	ID=LotjaGi1g1v0143900.1.CDS.4;Parent=LotjaGi1g1v0143900.1
LjG1.1_chr1	PGSB	exon	23897886	23898009	.	-	.	ID=LotjaGi1g1v0143900.1.exon.5;Parent=LotjaGi1g1v0143900.1
LjG1.1_chr1	PGSB	CDS	23897886	23898009	.	-	0	ID=LotjaGi1g1v0143900.1.CDS.5;Parent=LotjaGi1g1v0143900.1
LjG1.1_chr1	PGSB	CDS	23898158	23898340	.	-	0	ID=LotjaGi1g1v0143900.1.CDS.6;Parent=LotjaGi1g1v0143900.1
LjG1.1_chr1	PGSB	exon	23898158	23898992	.	-	.	ID=LotjaGi1g1v0143900.1.exon.6;Parent=LotjaGi1g1v0143900.1
LjG1.1_chr1	PGSB	five_prime_UTR	23898341	23898992	.	-	.	ID=LotjaGi1g1v0143900.1.five_prime_UTR.2;Parent=LotjaGi1g1v0143900.1
LjG1.1_chr1	PGSB	exon	23899094	23899144	.	-	.	ID=LotjaGi1g1v0143900.1.exon.7;Parent=LotjaGi1g1v0143900.1
LjG1.1_chr1	PGSB	five_prime_UTR	23899094	23899144	.	-	.	ID=LotjaGi1g1v0143900.1.five_prime_UTR.3;Parent=LotjaGi1g1v0143900.1
###
LjG1.1_chr1	PGSB	gene	23914950	23916831	.	+	.	ID=LotjaGi1g1v0144000_LC
LjG1.1_chr1	PGSB	five_prime_UTR	23914950	23915686	.	+	.	ID=LotjaGi1g1v0144000_LC.3.five_prime_UTR.1;Parent=LotjaGi1g1v0144000_LC.3
LjG1.1_chr1	PGSB	exon	23914950	23916831	.	+	.	ID=LotjaGi1g1v0144000_LC.3.exon.1;Parent=LotjaGi1g1v0144000_LC.3
LjG1.1_chr1	PGSB	CDS	23915687	23916601	.	+	0	ID=LotjaGi1g1v0144000_LC.3.CDS.1;Parent=LotjaGi1g1v0144000_LC.3
LjG1.1_chr1	PGSB	three_prime_UTR	23916602	23916831	.	+	.	ID=LotjaGi1g1v0144000_LC.3.three_prime_UTR.2;Parent=LotjaGi1g1v0144000_LC.3
###
LjG1.1_chr1	PGSB	gene	23957661	23964121	.	+	.	ID=LotjaGi1g1v0144100
LjG1.1_chr1	PGSB	exon	23957661	23958141	.	+	.	ID=LotjaGi1g1v0144100.1.exon.1;Parent=LotjaGi1g1v0144100.1
LjG1.1_chr1	PGSB	five_prime_UTR	23957661	23958141	.	+	.	ID=LotjaGi1g1v0144100.1.five_prime_UTR.1;Parent=LotjaGi1g1v0144100.1
LjG1.1_chr1	PGSB	five_prime_UTR	23958563	23958707	.	+	.	ID=LotjaGi1g1v0144100.1.five_prime_UTR.2;Parent=LotjaGi1g1v0144100.1
LjG1.1_chr1	PGSB	exon	23958563	23959423	.	+	.	ID=LotjaGi1g1v0144100.1.exon.2;Parent=LotjaGi1g1v0144100.1
LjG1.1_chr1	PGSB	CDS	23958708	23959423	.	+	0	ID=LotjaGi1g1v0144100.1.CDS.1;Parent=LotjaGi1g1v0144100.1
LjG1.1_chr1	PGSB	exon	23959508	23959640	.	+	.	ID=LotjaGi1g1v0144100.1.exon.3;Parent=LotjaGi1g1v0144100.1
LjG1.1_chr1	PGSB	CDS	23959508	23959640	.	+	1	ID=LotjaGi1g1v0144100.1.CDS.2;Parent=LotjaGi1g1v0144100.1
LjG1.1_chr1	PGSB	exon	23960013	23960253	.	+	.	ID=LotjaGi1g1v0144100.1.exon.4;Parent=LotjaGi1g1v0144100.1
LjG1.1_chr1	PGSB	CDS	23960013	23960253	.	+	0	ID=LotjaGi1g1v0144100.1.CDS.3;Parent=LotjaGi1g1v0144100.1
LjG1.1_chr1	PGSB	exon	23960717	23960930	.	+	.	ID=LotjaGi1g1v0144100.1.exon.5;Parent=LotjaGi1g1v0144100.1
LjG1.1_chr1	PGSB	CDS	23960717	23960930	.	+	2	ID=LotjaGi1g1v0144100.1.CDS.4;Parent=LotjaGi1g1v0144100.1
LjG1.1_chr1	PGSB	exon	23961047	23961222	.	+	.	ID=LotjaGi1g1v0144100.1.exon.6;Parent=LotjaGi1g1v0144100.1
LjG1.1_chr1	PGSB	CDS	23961047	23961222	.	+	1	ID=LotjaGi1g1v0144100.1.CDS.5;Parent=LotjaGi1g1v0144100.1
LjG1.1_chr1	PGSB	exon	23961352	23961655	.	+	.	ID=LotjaGi1g1v0144100.1.exon.7;Parent=LotjaGi1g1v0144100.1
LjG1.1_chr1	PGSB	CDS	23961352	23961655	.	+	2	ID=LotjaGi1g1v0144100.1.CDS.6;Parent=LotjaGi1g1v0144100.1
LjG1.1_chr1	PGSB	exon	23962308	23962446	.	+	.	ID=LotjaGi1g1v0144100.1.exon.8;Parent=LotjaGi1g1v0144100.1
LjG1.1_chr1	PGSB	CDS	23962308	23962446	.	+	1	ID=LotjaGi1g1v0144100.1.CDS.7;Parent=LotjaGi1g1v0144100.1
LjG1.1_chr1	PGSB	CDS	23963104	23963265	.	+	0	ID=LotjaGi1g1v0144100.1.CDS.8;Parent=LotjaGi1g1v0144100.1
LjG1.1_chr1	PGSB	exon	23963104	23964121	.	+	.	ID=LotjaGi1g1v0144100.1.exon.9;Parent=LotjaGi1g1v0144100.1
LjG1.1_chr1	PGSB	three_prime_UTR	23963266	23964121	.	+	.	ID=LotjaGi1g1v0144100.1.three_prime_UTR.3;Parent=LotjaGi1g1v0144100.1
###
LjG1.1_chr1	PGSB	gene	23989849	23993516	.	-	.	ID=LotjaGi1g1v0144200
LjG1.1_chr1	PGSB	three_prime_UTR	23989849	23990090	.	-	.	ID=LotjaGi1g1v0144200.1.three_prime_UTR.1;Parent=LotjaGi1g1v0144200.1
LjG1.1_chr1	PGSB	exon	23989849	23990548	.	-	.	ID=LotjaGi1g1v0144200.1.exon.1;Parent=LotjaGi1g1v0144200.1
LjG1.1_chr1	PGSB	CDS	23990091	23990548	.	-	2	ID=LotjaGi1g1v0144200.1.CDS.1;Parent=LotjaGi1g1v0144200.1
LjG1.1_chr1	PGSB	exon	23990969	23991115	.	-	.	ID=LotjaGi1g1v0144200.1.exon.2;Parent=LotjaGi1g1v0144200.1
LjG1.1_chr1	PGSB	CDS	23990969	23991115	.	-	2	ID=LotjaGi1g1v0144200.1.CDS.2;Parent=LotjaGi1g1v0144200.1
LjG1.1_chr1	PGSB	exon	23991206	23992514	.	-	.	ID=LotjaGi1g1v0144200.1.exon.3;Parent=LotjaGi1g1v0144200.1
LjG1.1_chr1	PGSB	CDS	23991206	23992514	.	-	0	ID=LotjaGi1g1v0144200.1.CDS.3;Parent=LotjaGi1g1v0144200.1
LjG1.1_chr1	PGSB	CDS	23992619	23992648	.	-	0	ID=LotjaGi1g1v0144200.1.CDS.4;Parent=LotjaGi1g1v0144200.1
LjG1.1_chr1	PGSB	exon	23992619	23992896	.	-	.	ID=LotjaGi1g1v0144200.1.exon.4;Parent=LotjaGi1g1v0144200.1
LjG1.1_chr1	PGSB	five_prime_UTR	23992649	23992896	.	-	.	ID=LotjaGi1g1v0144200.1.five_prime_UTR.2;Parent=LotjaGi1g1v0144200.1
LjG1.1_chr1	PGSB	exon	23993204	23993516	.	-	.	ID=LotjaGi1g1v0144200.1.exon.5;Parent=LotjaGi1g1v0144200.1
LjG1.1_chr1	PGSB	five_prime_UTR	23993204	23993516	.	-	.	ID=LotjaGi1g1v0144200.1.five_prime_UTR.3;Parent=LotjaGi1g1v0144200.1
###
LjG1.1_chr1	PGSB	gene	23999201	24002403	.	-	.	ID=LotjaGi1g1v0144300
LjG1.1_chr1	PGSB	three_prime_UTR	23999201	23999631	.	-	.	ID=LotjaGi1g1v0144300.1.three_prime_UTR.1;Parent=LotjaGi1g1v0144300.1
LjG1.1_chr1	PGSB	exon	23999201	23999797	.	-	.	ID=LotjaGi1g1v0144300.1.exon.1;Parent=LotjaGi1g1v0144300.1
LjG1.1_chr1	PGSB	CDS	23999632	23999797	.	-	1	ID=LotjaGi1g1v0144300.1.CDS.1;Parent=LotjaGi1g1v0144300.1
LjG1.1_chr1	PGSB	exon	23999873	23999940	.	-	.	ID=LotjaGi1g1v0144300.1.exon.2;Parent=LotjaGi1g1v0144300.1
LjG1.1_chr1	PGSB	CDS	23999873	23999940	.	-	0	ID=LotjaGi1g1v0144300.1.CDS.2;Parent=LotjaGi1g1v0144300.1
LjG1.1_chr1	PGSB	exon	24000044	24000136	.	-	.	ID=LotjaGi1g1v0144300.1.exon.3;Parent=LotjaGi1g1v0144300.1
LjG1.1_chr1	PGSB	CDS	24000044	24000136	.	-	0	ID=LotjaGi1g1v0144300.1.CDS.3;Parent=LotjaGi1g1v0144300.1
LjG1.1_chr1	PGSB	CDS	24001473	24002102	.	-	0	ID=LotjaGi1g1v0144300.1.CDS.4;Parent=LotjaGi1g1v0144300.1
LjG1.1_chr1	PGSB	exon	24001473	24002403	.	-	.	ID=LotjaGi1g1v0144300.1.exon.4;Parent=LotjaGi1g1v0144300.1
LjG1.1_chr1	PGSB	five_prime_UTR	24002103	24002403	.	-	.	ID=LotjaGi1g1v0144300.1.five_prime_UTR.2;Parent=LotjaGi1g1v0144300.1
###
LjG1.1_chr1	PGSB	gene	24039073	24048535	.	+	.	ID=LotjaGi1g1v0144400_LC
LjG1.1_chr1	PGSB	five_prime_UTR	24039073	24039272	.	+	.	ID=LotjaGi1g1v0144400_LC.1.five_prime_UTR.1;Parent=LotjaGi1g1v0144400_LC.1
LjG1.1_chr1	PGSB	exon	24039073	24040484	.	+	.	ID=LotjaGi1g1v0144400_LC.1.exon.1;Parent=LotjaGi1g1v0144400_LC.1
LjG1.1_chr1	PGSB	CDS	24039273	24040484	.	+	0	ID=LotjaGi1g1v0144400_LC.1.CDS.1;Parent=LotjaGi1g1v0144400_LC.1
LjG1.1_chr1	PGSB	CDS	24048114	24048326	.	+	0	ID=LotjaGi1g1v0144400_LC.1.CDS.2;Parent=LotjaGi1g1v0144400_LC.1
LjG1.1_chr1	PGSB	exon	24048114	24048535	.	+	.	ID=LotjaGi1g1v0144400_LC.1.exon.2;Parent=LotjaGi1g1v0144400_LC.1
LjG1.1_chr1	PGSB	three_prime_UTR	24048327	24048535	.	+	.	ID=LotjaGi1g1v0144400_LC.1.three_prime_UTR.2;Parent=LotjaGi1g1v0144400_LC.1
###
LjG1.1_chr1	PGSB	gene	24106632	24107969	.	-	.	ID=LotjaGi1g1v0144500
LjG1.1_chr1	PGSB	three_prime_UTR	24106632	24106647	.	-	.	ID=LotjaGi1g1v0144500.1.three_prime_UTR.1;Parent=LotjaGi1g1v0144500.1
LjG1.1_chr1	PGSB	exon	24106632	24107233	.	-	.	ID=LotjaGi1g1v0144500.1.exon.1;Parent=LotjaGi1g1v0144500.1
LjG1.1_chr1	PGSB	CDS	24106648	24107233	.	-	1	ID=LotjaGi1g1v0144500.1.CDS.1;Parent=LotjaGi1g1v0144500.1
LjG1.1_chr1	PGSB	CDS	24107623	24107933	.	-	0	ID=LotjaGi1g1v0144500.1.CDS.2;Parent=LotjaGi1g1v0144500.1
LjG1.1_chr1	PGSB	exon	24107623	24107969	.	-	.	ID=LotjaGi1g1v0144500.1.exon.2;Parent=LotjaGi1g1v0144500.1
LjG1.1_chr1	PGSB	five_prime_UTR	24107934	24107969	.	-	.	ID=LotjaGi1g1v0144500.1.five_prime_UTR.2;Parent=LotjaGi1g1v0144500.1
###
LjG1.1_chr1	PGSB	gene	24141910	24145874	.	+	.	ID=LotjaGi1g1v0144600_LC
LjG1.1_chr1	PGSB	five_prime_UTR	24141910	24142353	.	+	.	ID=LotjaGi1g1v0144600_LC.1.five_prime_UTR.1;Parent=LotjaGi1g1v0144600_LC.1
LjG1.1_chr1	PGSB	exon	24141910	24143242	.	+	.	ID=LotjaGi1g1v0144600_LC.1.exon.1;Parent=LotjaGi1g1v0144600_LC.1
LjG1.1_chr1	PGSB	CDS	24142354	24142920	.	+	0	ID=LotjaGi1g1v0144600_LC.1.CDS.1;Parent=LotjaGi1g1v0144600_LC.1
LjG1.1_chr1	PGSB	three_prime_UTR	24142921	24143242	.	+	.	ID=LotjaGi1g1v0144600_LC.1.three_prime_UTR.2;Parent=LotjaGi1g1v0144600_LC.1
LjG1.1_chr1	PGSB	exon	24143548	24145874	.	+	.	ID=LotjaGi1g1v0144600_LC.1.exon.2;Parent=LotjaGi1g1v0144600_LC.1
LjG1.1_chr1	PGSB	three_prime_UTR	24143548	24145874	.	+	.	ID=LotjaGi1g1v0144600_LC.1.three_prime_UTR.3;Parent=LotjaGi1g1v0144600_LC.1
###
LjG1.1_chr1	PGSB	gene	24157260	24162343	.	-	.	ID=LotjaGi1g1v0144700
LjG1.1_chr1	PGSB	three_prime_UTR	24157260	24161134	.	-	.	ID=LotjaGi1g1v0144700.1.three_prime_UTR.1;Parent=LotjaGi1g1v0144700.1
LjG1.1_chr1	PGSB	exon	24157260	24162343	.	-	.	ID=LotjaGi1g1v0144700.1.exon.1;Parent=LotjaGi1g1v0144700.1
LjG1.1_chr1	PGSB	CDS	24161135	24162082	.	-	0	ID=LotjaGi1g1v0144700.1.CDS.1;Parent=LotjaGi1g1v0144700.1
LjG1.1_chr1	PGSB	five_prime_UTR	24162083	24162343	.	-	.	ID=LotjaGi1g1v0144700.1.five_prime_UTR.2;Parent=LotjaGi1g1v0144700.1
###
LjG1.1_chr1	PGSB	gene	24274109	24278573	.	-	.	ID=LotjaGi1g1v0144800
LjG1.1_chr1	PGSB	three_prime_UTR	24274109	24274351	.	-	.	ID=LotjaGi1g1v0144800.1.three_prime_UTR.1;Parent=LotjaGi1g1v0144800.1
LjG1.1_chr1	PGSB	exon	24274109	24274884	.	-	.	ID=LotjaGi1g1v0144800.1.exon.1;Parent=LotjaGi1g1v0144800.1
LjG1.1_chr1	PGSB	CDS	24274352	24274884	.	-	2	ID=LotjaGi1g1v0144800.1.CDS.1;Parent=LotjaGi1g1v0144800.1
LjG1.1_chr1	PGSB	CDS	24277755	24278166	.	-	0	ID=LotjaGi1g1v0144800.1.CDS.2;Parent=LotjaGi1g1v0144800.1
LjG1.1_chr1	PGSB	exon	24277755	24278350	.	-	.	ID=LotjaGi1g1v0144800.1.exon.2;Parent=LotjaGi1g1v0144800.1
LjG1.1_chr1	PGSB	five_prime_UTR	24278167	24278350	.	-	.	ID=LotjaGi1g1v0144800.1.five_prime_UTR.2;Parent=LotjaGi1g1v0144800.1
###
LjG1.1_chr1	PGSB	gene	24293840	24296231	.	+	.	ID=LotjaGi1g1v0144900
LjG1.1_chr1	PGSB	five_prime_UTR	24293840	24294034	.	+	.	ID=LotjaGi1g1v0144900.1.five_prime_UTR.1;Parent=LotjaGi1g1v0144900.1
LjG1.1_chr1	PGSB	exon	24293840	24296231	.	+	.	ID=LotjaGi1g1v0144900.1.exon.1;Parent=LotjaGi1g1v0144900.1
LjG1.1_chr1	PGSB	CDS	24294035	24294967	.	+	0	ID=LotjaGi1g1v0144900.1.CDS.1;Parent=LotjaGi1g1v0144900.1
LjG1.1_chr1	PGSB	three_prime_UTR	24294968	24296231	.	+	.	ID=LotjaGi1g1v0144900.1.three_prime_UTR.2;Parent=LotjaGi1g1v0144900.1
###
LjG1.1_chr1	PGSB	gene	24298839	24302954	.	+	.	ID=LotjaGi1g1v0145000_LC
LjG1.1_chr1	PGSB	exon	24298839	24299091	.	+	.	ID=LotjaGi1g1v0145000_LC.2.exon.1;Parent=LotjaGi1g1v0145000_LC.2
LjG1.1_chr1	PGSB	five_prime_UTR	24298839	24299091	.	+	.	ID=LotjaGi1g1v0145000_LC.2.five_prime_UTR.1;Parent=LotjaGi1g1v0145000_LC.2
LjG1.1_chr1	PGSB	five_prime_UTR	24299203	24299220	.	+	.	ID=LotjaGi1g1v0145000_LC.2.five_prime_UTR.2;Parent=LotjaGi1g1v0145000_LC.2
LjG1.1_chr1	PGSB	exon	24299203	24300289	.	+	.	ID=LotjaGi1g1v0145000_LC.2.exon.2;Parent=LotjaGi1g1v0145000_LC.2
LjG1.1_chr1	PGSB	CDS	24299221	24299646	.	+	0	ID=LotjaGi1g1v0145000_LC.2.CDS.1;Parent=LotjaGi1g1v0145000_LC.2
LjG1.1_chr1	PGSB	three_prime_UTR	24299647	24300289	.	+	.	ID=LotjaGi1g1v0145000_LC.2.three_prime_UTR.3;Parent=LotjaGi1g1v0145000_LC.2
LjG1.1_chr1	PGSB	exon	24300664	24300873	.	+	.	ID=LotjaGi1g1v0145000_LC.2.exon.3;Parent=LotjaGi1g1v0145000_LC.2
LjG1.1_chr1	PGSB	three_prime_UTR	24300664	24300873	.	+	.	ID=LotjaGi1g1v0145000_LC.2.three_prime_UTR.4;Parent=LotjaGi1g1v0145000_LC.2
LjG1.1_chr1	PGSB	exon	24300999	24301082	.	+	.	ID=LotjaGi1g1v0145000_LC.2.exon.4;Parent=LotjaGi1g1v0145000_LC.2
LjG1.1_chr1	PGSB	three_prime_UTR	24300999	24301082	.	+	.	ID=LotjaGi1g1v0145000_LC.2.three_prime_UTR.5;Parent=LotjaGi1g1v0145000_LC.2
LjG1.1_chr1	PGSB	exon	24301174	24301256	.	+	.	ID=LotjaGi1g1v0145000_LC.2.exon.5;Parent=LotjaGi1g1v0145000_LC.2
LjG1.1_chr1	PGSB	three_prime_UTR	24301174	24301256	.	+	.	ID=LotjaGi1g1v0145000_LC.2.three_prime_UTR.6;Parent=LotjaGi1g1v0145000_LC.2
LjG1.1_chr1	PGSB	exon	24301713	24302738	.	+	.	ID=LotjaGi1g1v0145000_LC.2.exon.6;Parent=LotjaGi1g1v0145000_LC.2
LjG1.1_chr1	PGSB	three_prime_UTR	24301713	24302738	.	+	.	ID=LotjaGi1g1v0145000_LC.2.three_prime_UTR.7;Parent=LotjaGi1g1v0145000_LC.2
###
LjG1.1_chr1	PGSB	gene	24331687	24332948	.	-	.	ID=LotjaGi1g1v0145100_LC
LjG1.1_chr1	PGSB	three_prime_UTR	24331687	24332395	.	-	.	ID=LotjaGi1g1v0145100_LC.1.three_prime_UTR.1;Parent=LotjaGi1g1v0145100_LC.1
LjG1.1_chr1	PGSB	exon	24331687	24332948	.	-	.	ID=LotjaGi1g1v0145100_LC.1.exon.1;Parent=LotjaGi1g1v0145100_LC.1
LjG1.1_chr1	PGSB	CDS	24332396	24332710	.	-	0	ID=LotjaGi1g1v0145100_LC.1.CDS.1;Parent=LotjaGi1g1v0145100_LC.1
LjG1.1_chr1	PGSB	five_prime_UTR	24332711	24332948	.	-	.	ID=LotjaGi1g1v0145100_LC.1.five_prime_UTR.2;Parent=LotjaGi1g1v0145100_LC.1
###
LjG1.1_chr1	PGSB	gene	24356659	24357643	.	+	.	ID=LotjaGi1g1v0145200_LC
LjG1.1_chr1	PGSB	five_prime_UTR	24356659	24357149	.	+	.	ID=LotjaGi1g1v0145200_LC.1.five_prime_UTR.1;Parent=LotjaGi1g1v0145200_LC.1
LjG1.1_chr1	PGSB	exon	24356659	24357643	.	+	.	ID=LotjaGi1g1v0145200_LC.1.exon.1;Parent=LotjaGi1g1v0145200_LC.1
LjG1.1_chr1	PGSB	CDS	24357150	24357641	.	+	0	ID=LotjaGi1g1v0145200_LC.1.CDS.1;Parent=LotjaGi1g1v0145200_LC.1
LjG1.1_chr1	PGSB	three_prime_UTR	24357642	24357643	.	+	.	ID=LotjaGi1g1v0145200_LC.1.three_prime_UTR.2;Parent=LotjaGi1g1v0145200_LC.1
###
LjG1.1_chr1	PGSB	gene	24474404	24477076	.	+	.	ID=LotjaGi1g1v0145300_LC
LjG1.1_chr1	PGSB	three_prime_UTR	24474404	24474635	.	+	.	ID=LotjaGi1g1v0145300_LC.2.three_prime_UTR.1;Parent=LotjaGi1g1v0145300_LC.2
LjG1.1_chr1	PGSB	exon	24474404	24477076	.	+	.	ID=LotjaGi1g1v0145300_LC.2.exon.1;Parent=LotjaGi1g1v0145300_LC.2
LjG1.1_chr1	PGSB	CDS	24474636	24475394	.	+	0	ID=LotjaGi1g1v0145300_LC.2.CDS.1;Parent=LotjaGi1g1v0145300_LC.2
LjG1.1_chr1	PGSB	five_prime_UTR	24475395	24477076	.	+	.	ID=LotjaGi1g1v0145300_LC.2.five_prime_UTR.2;Parent=LotjaGi1g1v0145300_LC.2
###
LjG1.1_chr1	PGSB	gene	24482981	24485144	.	+	.	ID=LotjaGi1g1v0145400
LjG1.1_chr1	PGSB	five_prime_UTR	24482981	24483145	.	+	.	ID=LotjaGi1g1v0145400.1.five_prime_UTR.1;Parent=LotjaGi1g1v0145400.1
LjG1.1_chr1	PGSB	exon	24482981	24483665	.	+	.	ID=LotjaGi1g1v0145400.1.exon.1;Parent=LotjaGi1g1v0145400.1
LjG1.1_chr1	PGSB	CDS	24483146	24483665	.	+	0	ID=LotjaGi1g1v0145400.1.CDS.1;Parent=LotjaGi1g1v0145400.1
LjG1.1_chr1	PGSB	CDS	24483875	24484809	.	+	2	ID=LotjaGi1g1v0145400.1.CDS.2;Parent=LotjaGi1g1v0145400.1
LjG1.1_chr1	PGSB	exon	24483875	24485144	.	+	.	ID=LotjaGi1g1v0145400.1.exon.2;Parent=LotjaGi1g1v0145400.1
LjG1.1_chr1	PGSB	three_prime_UTR	24484810	24485144	.	+	.	ID=LotjaGi1g1v0145400.1.three_prime_UTR.2;Parent=LotjaGi1g1v0145400.1
###
LjG1.1_chr1	PGSB	gene	24643902	24660530	.	+	.	ID=LotjaGi1g1v0145500_LC
LjG1.1_chr1	PGSB	exon	24643902	24644984	.	+	.	ID=LotjaGi1g1v0145500_LC.1.exon.1;Parent=LotjaGi1g1v0145500_LC.1
LjG1.1_chr1	PGSB	five_prime_UTR	24643902	24644984	.	+	.	ID=LotjaGi1g1v0145500_LC.1.five_prime_UTR.1;Parent=LotjaGi1g1v0145500_LC.1
LjG1.1_chr1	PGSB	five_prime_UTR	24658503	24660118	.	+	.	ID=LotjaGi1g1v0145500_LC.1.five_prime_UTR.2;Parent=LotjaGi1g1v0145500_LC.1
LjG1.1_chr1	PGSB	exon	24658503	24660530	.	+	.	ID=LotjaGi1g1v0145500_LC.1.exon.2;Parent=LotjaGi1g1v0145500_LC.1
LjG1.1_chr1	PGSB	CDS	24660119	24660421	.	+	0	ID=LotjaGi1g1v0145500_LC.1.CDS.1;Parent=LotjaGi1g1v0145500_LC.1
LjG1.1_chr1	PGSB	three_prime_UTR	24660422	24660530	.	+	.	ID=LotjaGi1g1v0145500_LC.1.three_prime_UTR.3;Parent=LotjaGi1g1v0145500_LC.1
###
LjG1.1_chr1	PGSB	gene	24643902	24660530	.	+	.	ID=LotjaGi1g1v0145600_LC
LjG1.1_chr1	PGSB	five_prime_UTR	24643902	24643934	.	+	.	ID=LotjaGi1g1v0145600_LC.1.five_prime_UTR.1;Parent=LotjaGi1g1v0145600_LC.1
LjG1.1_chr1	PGSB	exon	24643902	24644984	.	+	.	ID=LotjaGi1g1v0145600_LC.1.exon.1;Parent=LotjaGi1g1v0145600_LC.1
LjG1.1_chr1	PGSB	CDS	24643935	24644984	.	+	0	ID=LotjaGi1g1v0145600_LC.1.CDS.1;Parent=LotjaGi1g1v0145600_LC.1
LjG1.1_chr1	PGSB	CDS	24658503	24658906	.	+	0	ID=LotjaGi1g1v0145600_LC.1.CDS.2;Parent=LotjaGi1g1v0145600_LC.1
LjG1.1_chr1	PGSB	exon	24658503	24660530	.	+	.	ID=LotjaGi1g1v0145600_LC.1.exon.2;Parent=LotjaGi1g1v0145600_LC.1
LjG1.1_chr1	PGSB	three_prime_UTR	24658515	24660530	.	+	.	ID=LotjaGi1g1v0145600_LC.1.three_prime_UTR.2;Parent=LotjaGi1g1v0145600_LC.1
###
LjG1.1_chr1	PGSB	gene	24686028	24687221	.	+	.	ID=LotjaGi1g1v0145700_LC
LjG1.1_chr1	PGSB	five_prime_UTR	24686028	24686235	.	+	.	ID=LotjaGi1g1v0145700_LC.1.five_prime_UTR.1;Parent=LotjaGi1g1v0145700_LC.1
LjG1.1_chr1	PGSB	exon	24686028	24687221	.	+	.	ID=LotjaGi1g1v0145700_LC.1.exon.1;Parent=LotjaGi1g1v0145700_LC.1
LjG1.1_chr1	PGSB	CDS	24686236	24687159	.	+	0	ID=LotjaGi1g1v0145700_LC.1.CDS.1;Parent=LotjaGi1g1v0145700_LC.1
LjG1.1_chr1	PGSB	three_prime_UTR	24687160	24687221	.	+	.	ID=LotjaGi1g1v0145700_LC.1.three_prime_UTR.2;Parent=LotjaGi1g1v0145700_LC.1
###
LjG1.1_chr1	PGSB	gene	24690803	24700024	.	+	.	ID=LotjaGi1g1v0145800
LjG1.1_chr1	PGSB	five_prime_UTR	24690803	24691170	.	+	.	ID=LotjaGi1g1v0145800.1.five_prime_UTR.1;Parent=LotjaGi1g1v0145800.1
LjG1.1_chr1	PGSB	exon	24690803	24691299	.	+	.	ID=LotjaGi1g1v0145800.1.exon.1;Parent=LotjaGi1g1v0145800.1
LjG1.1_chr1	PGSB	CDS	24691171	24691299	.	+	0	ID=LotjaGi1g1v0145800.1.CDS.1;Parent=LotjaGi1g1v0145800.1
LjG1.1_chr1	PGSB	exon	24691406	24691624	.	+	.	ID=LotjaGi1g1v0145800.1.exon.2;Parent=LotjaGi1g1v0145800.1
LjG1.1_chr1	PGSB	CDS	24691406	24691624	.	+	0	ID=LotjaGi1g1v0145800.1.CDS.2;Parent=LotjaGi1g1v0145800.1
LjG1.1_chr1	PGSB	exon	24692810	24693016	.	+	.	ID=LotjaGi1g1v0145800.1.exon.3;Parent=LotjaGi1g1v0145800.1
LjG1.1_chr1	PGSB	CDS	24692810	24693016	.	+	0	ID=LotjaGi1g1v0145800.1.CDS.3;Parent=LotjaGi1g1v0145800.1
LjG1.1_chr1	PGSB	exon	24693246	24693307	.	+	.	ID=LotjaGi1g1v0145800.1.exon.4;Parent=LotjaGi1g1v0145800.1
LjG1.1_chr1	PGSB	CDS	24693246	24693307	.	+	0	ID=LotjaGi1g1v0145800.1.CDS.4;Parent=LotjaGi1g1v0145800.1
LjG1.1_chr1	PGSB	CDS	24693698	24693902	.	+	1	ID=LotjaGi1g1v0145800.1.CDS.5;Parent=LotjaGi1g1v0145800.1
LjG1.1_chr1	PGSB	exon	24693698	24700024	.	+	.	ID=LotjaGi1g1v0145800.1.exon.5;Parent=LotjaGi1g1v0145800.1
LjG1.1_chr1	PGSB	three_prime_UTR	24693903	24700024	.	+	.	ID=LotjaGi1g1v0145800.1.three_prime_UTR.2;Parent=LotjaGi1g1v0145800.1
###
LjG1.1_chr1	PGSB	gene	24690803	24700739	.	-	.	ID=LotjaGi1g1v0145900
LjG1.1_chr1	PGSB	three_prime_UTR	24690803	24695283	.	-	.	ID=LotjaGi1g1v0145900.1.three_prime_UTR.1;Parent=LotjaGi1g1v0145900.1
LjG1.1_chr1	PGSB	exon	24690803	24695287	.	-	.	ID=LotjaGi1g1v0145900.1.exon.1;Parent=LotjaGi1g1v0145900.1
LjG1.1_chr1	PGSB	CDS	24695284	24695287	.	-	1	ID=LotjaGi1g1v0145900.1.CDS.1;Parent=LotjaGi1g1v0145900.1
LjG1.1_chr1	PGSB	exon	24695987	24696792	.	-	.	ID=LotjaGi1g1v0145900.1.exon.2;Parent=LotjaGi1g1v0145900.1
LjG1.1_chr1	PGSB	CDS	24695987	24696792	.	-	0	ID=LotjaGi1g1v0145900.1.CDS.2;Parent=LotjaGi1g1v0145900.1
LjG1.1_chr1	PGSB	exon	24697445	24698151	.	-	.	ID=LotjaGi1g1v0145900.1.exon.3;Parent=LotjaGi1g1v0145900.1
LjG1.1_chr1	PGSB	CDS	24697445	24698151	.	-	2	ID=LotjaGi1g1v0145900.1.CDS.3;Parent=LotjaGi1g1v0145900.1
LjG1.1_chr1	PGSB	exon	24699301	24699519	.	-	.	ID=LotjaGi1g1v0145900.1.exon.4;Parent=LotjaGi1g1v0145900.1
LjG1.1_chr1	PGSB	CDS	24699301	24699519	.	-	2	ID=LotjaGi1g1v0145900.1.CDS.4;Parent=LotjaGi1g1v0145900.1
LjG1.1_chr1	PGSB	CDS	24700133	24700448	.	-	0	ID=LotjaGi1g1v0145900.1.CDS.5;Parent=LotjaGi1g1v0145900.1
LjG1.1_chr1	PGSB	exon	24700133	24700739	.	-	.	ID=LotjaGi1g1v0145900.1.exon.5;Parent=LotjaGi1g1v0145900.1
LjG1.1_chr1	PGSB	five_prime_UTR	24700449	24700739	.	-	.	ID=LotjaGi1g1v0145900.1.five_prime_UTR.2;Parent=LotjaGi1g1v0145900.1
###
LjG1.1_chr1	PGSB	gene	24706803	24714449	.	+	.	ID=LotjaGi1g1v0146000
LjG1.1_chr1	PGSB	five_prime_UTR	24706830	24707010	.	+	.	ID=LotjaGi1g1v0146000.2.five_prime_UTR.1;Parent=LotjaGi1g1v0146000.2
LjG1.1_chr1	PGSB	exon	24706830	24707164	.	+	.	ID=LotjaGi1g1v0146000.2.exon.1;Parent=LotjaGi1g1v0146000.2
LjG1.1_chr1	PGSB	CDS	24707011	24707164	.	+	0	ID=LotjaGi1g1v0146000.2.CDS.1;Parent=LotjaGi1g1v0146000.2
LjG1.1_chr1	PGSB	exon	24707245	24707294	.	+	.	ID=LotjaGi1g1v0146000.2.exon.2;Parent=LotjaGi1g1v0146000.2
LjG1.1_chr1	PGSB	CDS	24707245	24707294	.	+	2	ID=LotjaGi1g1v0146000.2.CDS.2;Parent=LotjaGi1g1v0146000.2
LjG1.1_chr1	PGSB	exon	24707397	24707604	.	+	.	ID=LotjaGi1g1v0146000.2.exon.3;Parent=LotjaGi1g1v0146000.2
LjG1.1_chr1	PGSB	CDS	24707397	24707604	.	+	0	ID=LotjaGi1g1v0146000.2.CDS.3;Parent=LotjaGi1g1v0146000.2
LjG1.1_chr1	PGSB	exon	24707695	24707820	.	+	.	ID=LotjaGi1g1v0146000.2.exon.4;Parent=LotjaGi1g1v0146000.2
LjG1.1_chr1	PGSB	CDS	24707695	24707820	.	+	2	ID=LotjaGi1g1v0146000.2.CDS.4;Parent=LotjaGi1g1v0146000.2
LjG1.1_chr1	PGSB	exon	24707910	24708008	.	+	.	ID=LotjaGi1g1v0146000.2.exon.5;Parent=LotjaGi1g1v0146000.2
LjG1.1_chr1	PGSB	CDS	24707910	24708008	.	+	2	ID=LotjaGi1g1v0146000.2.CDS.5;Parent=LotjaGi1g1v0146000.2
LjG1.1_chr1	PGSB	exon	24708894	24709570	.	+	.	ID=LotjaGi1g1v0146000.2.exon.6;Parent=LotjaGi1g1v0146000.2
LjG1.1_chr1	PGSB	CDS	24708894	24709570	.	+	2	ID=LotjaGi1g1v0146000.2.CDS.6;Parent=LotjaGi1g1v0146000.2
LjG1.1_chr1	PGSB	exon	24709653	24709901	.	+	.	ID=LotjaGi1g1v0146000.2.exon.7;Parent=LotjaGi1g1v0146000.2
LjG1.1_chr1	PGSB	CDS	24709653	24709901	.	+	0	ID=LotjaGi1g1v0146000.2.CDS.7;Parent=LotjaGi1g1v0146000.2
LjG1.1_chr1	PGSB	exon	24709982	24710110	.	+	.	ID=LotjaGi1g1v0146000.2.exon.8;Parent=LotjaGi1g1v0146000.2
LjG1.1_chr1	PGSB	CDS	24709982	24710110	.	+	0	ID=LotjaGi1g1v0146000.2.CDS.8;Parent=LotjaGi1g1v0146000.2
LjG1.1_chr1	PGSB	exon	24710194	24710262	.	+	.	ID=LotjaGi1g1v0146000.2.exon.9;Parent=LotjaGi1g1v0146000.2
LjG1.1_chr1	PGSB	CDS	24710194	24710262	.	+	0	ID=LotjaGi1g1v0146000.2.CDS.9;Parent=LotjaGi1g1v0146000.2
LjG1.1_chr1	PGSB	exon	24710336	24710446	.	+	.	ID=LotjaGi1g1v0146000.2.exon.10;Parent=LotjaGi1g1v0146000.2
LjG1.1_chr1	PGSB	CDS	24710336	24710446	.	+	0	ID=LotjaGi1g1v0146000.2.CDS.10;Parent=LotjaGi1g1v0146000.2
LjG1.1_chr1	PGSB	exon	24710867	24710974	.	+	.	ID=LotjaGi1g1v0146000.2.exon.11;Parent=LotjaGi1g1v0146000.2
LjG1.1_chr1	PGSB	CDS	24710867	24710974	.	+	0	ID=LotjaGi1g1v0146000.2.CDS.11;Parent=LotjaGi1g1v0146000.2
LjG1.1_chr1	PGSB	exon	24711066	24711176	.	+	.	ID=LotjaGi1g1v0146000.2.exon.12;Parent=LotjaGi1g1v0146000.2
LjG1.1_chr1	PGSB	CDS	24711066	24711176	.	+	0	ID=LotjaGi1g1v0146000.2.CDS.12;Parent=LotjaGi1g1v0146000.2
LjG1.1_chr1	PGSB	exon	24711246	24711332	.	+	.	ID=LotjaGi1g1v0146000.2.exon.13;Parent=LotjaGi1g1v0146000.2
LjG1.1_chr1	PGSB	CDS	24711246	24711332	.	+	0	ID=LotjaGi1g1v0146000.2.CDS.13;Parent=LotjaGi1g1v0146000.2
LjG1.1_chr1	PGSB	exon	24711602	24711667	.	+	.	ID=LotjaGi1g1v0146000.2.exon.14;Parent=LotjaGi1g1v0146000.2
LjG1.1_chr1	PGSB	CDS	24711602	24711667	.	+	0	ID=LotjaGi1g1v0146000.2.CDS.14;Parent=LotjaGi1g1v0146000.2
LjG1.1_chr1	PGSB	exon	24711775	24711882	.	+	.	ID=LotjaGi1g1v0146000.2.exon.15;Parent=LotjaGi1g1v0146000.2
LjG1.1_chr1	PGSB	CDS	24711775	24711882	.	+	0	ID=LotjaGi1g1v0146000.2.CDS.15;Parent=LotjaGi1g1v0146000.2
LjG1.1_chr1	PGSB	exon	24712047	24712130	.	+	.	ID=LotjaGi1g1v0146000.2.exon.16;Parent=LotjaGi1g1v0146000.2
LjG1.1_chr1	PGSB	CDS	24712047	24712130	.	+	0	ID=LotjaGi1g1v0146000.2.CDS.16;Parent=LotjaGi1g1v0146000.2
LjG1.1_chr1	PGSB	exon	24712236	24712295	.	+	.	ID=LotjaGi1g1v0146000.2.exon.17;Parent=LotjaGi1g1v0146000.2
LjG1.1_chr1	PGSB	CDS	24712236	24712295	.	+	0	ID=LotjaGi1g1v0146000.2.CDS.17;Parent=LotjaGi1g1v0146000.2
LjG1.1_chr1	PGSB	CDS	24712850	24712957	.	+	0	ID=LotjaGi1g1v0146000.2.CDS.18;Parent=LotjaGi1g1v0146000.2
LjG1.1_chr1	PGSB	exon	24712850	24712959	.	+	.	ID=LotjaGi1g1v0146000.2.exon.18;Parent=LotjaGi1g1v0146000.2
LjG1.1_chr1	PGSB	three_prime_UTR	24712958	24712959	.	+	.	ID=LotjaGi1g1v0146000.2.three_prime_UTR.2;Parent=LotjaGi1g1v0146000.2
LjG1.1_chr1	PGSB	exon	24713804	24714220	.	+	.	ID=LotjaGi1g1v0146000.2.exon.19;Parent=LotjaGi1g1v0146000.2
LjG1.1_chr1	PGSB	three_prime_UTR	24713804	24714220	.	+	.	ID=LotjaGi1g1v0146000.2.three_prime_UTR.3;Parent=LotjaGi1g1v0146000.2
###
LjG1.1_chr1	PGSB	gene	24728709	24730016	.	-	.	ID=LotjaGi1g1v0146100
LjG1.1_chr1	PGSB	three_prime_UTR	24728709	24729133	.	-	.	ID=LotjaGi1g1v0146100.1.three_prime_UTR.1;Parent=LotjaGi1g1v0146100.1
LjG1.1_chr1	PGSB	exon	24728709	24729592	.	-	.	ID=LotjaGi1g1v0146100.1.exon.1;Parent=LotjaGi1g1v0146100.1
LjG1.1_chr1	PGSB	CDS	24729134	24729592	.	-	0	ID=LotjaGi1g1v0146100.1.CDS.1;Parent=LotjaGi1g1v0146100.1
LjG1.1_chr1	PGSB	CDS	24729682	24729903	.	-	0	ID=LotjaGi1g1v0146100.1.CDS.2;Parent=LotjaGi1g1v0146100.1
LjG1.1_chr1	PGSB	exon	24729682	24730016	.	-	.	ID=LotjaGi1g1v0146100.1.exon.2;Parent=LotjaGi1g1v0146100.1
LjG1.1_chr1	PGSB	five_prime_UTR	24729904	24730016	.	-	.	ID=LotjaGi1g1v0146100.1.five_prime_UTR.2;Parent=LotjaGi1g1v0146100.1
###
LjG1.1_chr1	PGSB	gene	24763899	24771846	.	-	.	ID=LotjaGi1g1v0146200
LjG1.1_chr1	PGSB	three_prime_UTR	24763899	24764655	.	-	.	ID=LotjaGi1g1v0146200.2.three_prime_UTR.1;Parent=LotjaGi1g1v0146200.2
LjG1.1_chr1	PGSB	exon	24763899	24764754	.	-	.	ID=LotjaGi1g1v0146200.2.exon.1;Parent=LotjaGi1g1v0146200.2
LjG1.1_chr1	PGSB	CDS	24764656	24764754	.	-	0	ID=LotjaGi1g1v0146200.2.CDS.1;Parent=LotjaGi1g1v0146200.2
LjG1.1_chr1	PGSB	exon	24764879	24764947	.	-	.	ID=LotjaGi1g1v0146200.2.exon.2;Parent=LotjaGi1g1v0146200.2
LjG1.1_chr1	PGSB	CDS	24764879	24764947	.	-	0	ID=LotjaGi1g1v0146200.2.CDS.2;Parent=LotjaGi1g1v0146200.2
LjG1.1_chr1	PGSB	exon	24766139	24766196	.	-	.	ID=LotjaGi1g1v0146200.2.exon.3;Parent=LotjaGi1g1v0146200.2
LjG1.1_chr1	PGSB	CDS	24766139	24766196	.	-	1	ID=LotjaGi1g1v0146200.2.CDS.3;Parent=LotjaGi1g1v0146200.2
LjG1.1_chr1	PGSB	exon	24766273	24766343	.	-	.	ID=LotjaGi1g1v0146200.2.exon.4;Parent=LotjaGi1g1v0146200.2
LjG1.1_chr1	PGSB	CDS	24766273	24766343	.	-	0	ID=LotjaGi1g1v0146200.2.CDS.4;Parent=LotjaGi1g1v0146200.2
LjG1.1_chr1	PGSB	exon	24767694	24767924	.	-	.	ID=LotjaGi1g1v0146200.2.exon.5;Parent=LotjaGi1g1v0146200.2
LjG1.1_chr1	PGSB	CDS	24767694	24767924	.	-	0	ID=LotjaGi1g1v0146200.2.CDS.5;Parent=LotjaGi1g1v0146200.2
LjG1.1_chr1	PGSB	exon	24768372	24768812	.	-	.	ID=LotjaGi1g1v0146200.2.exon.6;Parent=LotjaGi1g1v0146200.2
LjG1.1_chr1	PGSB	CDS	24768372	24768812	.	-	0	ID=LotjaGi1g1v0146200.2.CDS.6;Parent=LotjaGi1g1v0146200.2
LjG1.1_chr1	PGSB	CDS	24770056	24770586	.	-	0	ID=LotjaGi1g1v0146200.2.CDS.7;Parent=LotjaGi1g1v0146200.2
LjG1.1_chr1	PGSB	exon	24770056	24770645	.	-	.	ID=LotjaGi1g1v0146200.2.exon.7;Parent=LotjaGi1g1v0146200.2
LjG1.1_chr1	PGSB	five_prime_UTR	24770587	24770645	.	-	.	ID=LotjaGi1g1v0146200.2.five_prime_UTR.2;Parent=LotjaGi1g1v0146200.2
LjG1.1_chr1	PGSB	exon	24771497	24771546	.	-	.	ID=LotjaGi1g1v0146200.2.exon.8;Parent=LotjaGi1g1v0146200.2
LjG1.1_chr1	PGSB	five_prime_UTR	24771497	24771546	.	-	.	ID=LotjaGi1g1v0146200.2.five_prime_UTR.3;Parent=LotjaGi1g1v0146200.2
LjG1.1_chr1	PGSB	exon	24771653	24771846	.	-	.	ID=LotjaGi1g1v0146200.2.exon.9;Parent=LotjaGi1g1v0146200.2
LjG1.1_chr1	PGSB	five_prime_UTR	24771653	24771846	.	-	.	ID=LotjaGi1g1v0146200.2.five_prime_UTR.4;Parent=LotjaGi1g1v0146200.2
###
LjG1.1_chr1	PGSB	gene	24787148	24859910	.	-	.	ID=LotjaGi1g1v0146300
LjG1.1_chr1	PGSB	exon	24789742	24789779	.	-	.	ID=LotjaGi1g1v0146300.2.exon.1;Parent=LotjaGi1g1v0146300.2
LjG1.1_chr1	PGSB	three_prime_UTR	24789742	24789779	.	-	.	ID=LotjaGi1g1v0146300.2.three_prime_UTR.1;Parent=LotjaGi1g1v0146300.2
LjG1.1_chr1	PGSB	exon	24792502	24792674	.	-	.	ID=LotjaGi1g1v0146300.2.exon.2;Parent=LotjaGi1g1v0146300.2
LjG1.1_chr1	PGSB	three_prime_UTR	24792502	24792674	.	-	.	ID=LotjaGi1g1v0146300.2.three_prime_UTR.2;Parent=LotjaGi1g1v0146300.2
LjG1.1_chr1	PGSB	three_prime_UTR	24828624	24829134	.	-	.	ID=LotjaGi1g1v0146300.2.three_prime_UTR.3;Parent=LotjaGi1g1v0146300.2
LjG1.1_chr1	PGSB	exon	24828624	24829578	.	-	.	ID=LotjaGi1g1v0146300.2.exon.3;Parent=LotjaGi1g1v0146300.2
LjG1.1_chr1	PGSB	CDS	24829135	24829578	.	-	0	ID=LotjaGi1g1v0146300.2.CDS.1;Parent=LotjaGi1g1v0146300.2
LjG1.1_chr1	PGSB	exon	24832775	24833404	.	-	.	ID=LotjaGi1g1v0146300.2.exon.4;Parent=LotjaGi1g1v0146300.2
LjG1.1_chr1	PGSB	CDS	24832775	24833404	.	-	0	ID=LotjaGi1g1v0146300.2.CDS.2;Parent=LotjaGi1g1v0146300.2
LjG1.1_chr1	PGSB	exon	24835142	24835461	.	-	.	ID=LotjaGi1g1v0146300.2.exon.5;Parent=LotjaGi1g1v0146300.2
LjG1.1_chr1	PGSB	CDS	24835142	24835461	.	-	2	ID=LotjaGi1g1v0146300.2.CDS.3;Parent=LotjaGi1g1v0146300.2
LjG1.1_chr1	PGSB	CDS	24837988	24838126	.	-	0	ID=LotjaGi1g1v0146300.2.CDS.4;Parent=LotjaGi1g1v0146300.2
LjG1.1_chr1	PGSB	exon	24837988	24838205	.	-	.	ID=LotjaGi1g1v0146300.2.exon.6;Parent=LotjaGi1g1v0146300.2
LjG1.1_chr1	PGSB	five_prime_UTR	24838127	24838205	.	-	.	ID=LotjaGi1g1v0146300.2.five_prime_UTR.4;Parent=LotjaGi1g1v0146300.2
###
LjG1.1_chr1	PGSB	gene	24867004	24873361	.	+	.	ID=LotjaGi1g1v0146400
LjG1.1_chr1	PGSB	five_prime_UTR	24867004	24867494	.	+	.	ID=LotjaGi1g1v0146400.1.five_prime_UTR.1;Parent=LotjaGi1g1v0146400.1
LjG1.1_chr1	PGSB	exon	24867004	24867570	.	+	.	ID=LotjaGi1g1v0146400.1.exon.1;Parent=LotjaGi1g1v0146400.1
LjG1.1_chr1	PGSB	CDS	24867495	24867570	.	+	0	ID=LotjaGi1g1v0146400.1.CDS.1;Parent=LotjaGi1g1v0146400.1
LjG1.1_chr1	PGSB	exon	24867904	24868049	.	+	.	ID=LotjaGi1g1v0146400.1.exon.2;Parent=LotjaGi1g1v0146400.1
LjG1.1_chr1	PGSB	CDS	24867904	24868049	.	+	2	ID=LotjaGi1g1v0146400.1.CDS.2;Parent=LotjaGi1g1v0146400.1
LjG1.1_chr1	PGSB	exon	24868553	24868771	.	+	.	ID=LotjaGi1g1v0146400.1.exon.3;Parent=LotjaGi1g1v0146400.1
LjG1.1_chr1	PGSB	CDS	24868553	24868771	.	+	0	ID=LotjaGi1g1v0146400.1.CDS.3;Parent=LotjaGi1g1v0146400.1
LjG1.1_chr1	PGSB	exon	24869425	24869637	.	+	.	ID=LotjaGi1g1v0146400.1.exon.4;Parent=LotjaGi1g1v0146400.1
LjG1.1_chr1	PGSB	CDS	24869425	24869637	.	+	0	ID=LotjaGi1g1v0146400.1.CDS.4;Parent=LotjaGi1g1v0146400.1
LjG1.1_chr1	PGSB	CDS	24872210	24872506	.	+	0	ID=LotjaGi1g1v0146400.1.CDS.5;Parent=LotjaGi1g1v0146400.1
LjG1.1_chr1	PGSB	exon	24872210	24873361	.	+	.	ID=LotjaGi1g1v0146400.1.exon.5;Parent=LotjaGi1g1v0146400.1
LjG1.1_chr1	PGSB	three_prime_UTR	24872507	24873361	.	+	.	ID=LotjaGi1g1v0146400.1.three_prime_UTR.2;Parent=LotjaGi1g1v0146400.1
###
LjG1.1_chr1	PGSB	gene	24887501	24888269	.	+	.	ID=LotjaGi1g1v0146500_LC
LjG1.1_chr1	PGSB	exon	24887501	24887666	.	+	.	ID=LotjaGi1g1v0146500_LC.1.exon.1;Parent=LotjaGi1g1v0146500_LC.1
LjG1.1_chr1	PGSB	CDS	24887501	24887666	.	+	0	ID=LotjaGi1g1v0146500_LC.1.CDS.1;Parent=LotjaGi1g1v0146500_LC.1
LjG1.1_chr1	PGSB	CDS	24887778	24888268	.	+	2	ID=LotjaGi1g1v0146500_LC.1.CDS.2;Parent=LotjaGi1g1v0146500_LC.1
LjG1.1_chr1	PGSB	exon	24887778	24888269	.	+	.	ID=LotjaGi1g1v0146500_LC.1.exon.2;Parent=LotjaGi1g1v0146500_LC.1
LjG1.1_chr1	PGSB	three_prime_UTR	24888269	24888269	.	+	.	ID=LotjaGi1g1v0146500_LC.1.three_prime_UTR.1;Parent=LotjaGi1g1v0146500_LC.1
###
LjG1.1_chr1	PGSB	gene	24928118	24930837	.	+	.	ID=LotjaGi1g1v0146600
LjG1.1_chr1	PGSB	exon	24928118	24928245	.	+	.	ID=LotjaGi1g1v0146600.1.exon.1;Parent=LotjaGi1g1v0146600.1
LjG1.1_chr1	PGSB	five_prime_UTR	24928118	24928245	.	+	.	ID=LotjaGi1g1v0146600.1.five_prime_UTR.1;Parent=LotjaGi1g1v0146600.1
LjG1.1_chr1	PGSB	exon	24928342	24928412	.	+	.	ID=LotjaGi1g1v0146600.1.exon.2;Parent=LotjaGi1g1v0146600.1
LjG1.1_chr1	PGSB	five_prime_UTR	24928342	24928412	.	+	.	ID=LotjaGi1g1v0146600.1.five_prime_UTR.2;Parent=LotjaGi1g1v0146600.1
LjG1.1_chr1	PGSB	exon	24928881	24928917	.	+	.	ID=LotjaGi1g1v0146600.1.exon.3;Parent=LotjaGi1g1v0146600.1
LjG1.1_chr1	PGSB	five_prime_UTR	24928881	24928917	.	+	.	ID=LotjaGi1g1v0146600.1.five_prime_UTR.3;Parent=LotjaGi1g1v0146600.1
LjG1.1_chr1	PGSB	five_prime_UTR	24929487	24929491	.	+	.	ID=LotjaGi1g1v0146600.1.five_prime_UTR.4;Parent=LotjaGi1g1v0146600.1
LjG1.1_chr1	PGSB	exon	24929487	24929802	.	+	.	ID=LotjaGi1g1v0146600.1.exon.4;Parent=LotjaGi1g1v0146600.1
LjG1.1_chr1	PGSB	CDS	24929492	24929802	.	+	0	ID=LotjaGi1g1v0146600.1.CDS.1;Parent=LotjaGi1g1v0146600.1
LjG1.1_chr1	PGSB	CDS	24930156	24930771	.	+	1	ID=LotjaGi1g1v0146600.1.CDS.2;Parent=LotjaGi1g1v0146600.1
LjG1.1_chr1	PGSB	exon	24930156	24930837	.	+	.	ID=LotjaGi1g1v0146600.1.exon.5;Parent=LotjaGi1g1v0146600.1
LjG1.1_chr1	PGSB	three_prime_UTR	24930772	24930837	.	+	.	ID=LotjaGi1g1v0146600.1.three_prime_UTR.5;Parent=LotjaGi1g1v0146600.1
###
LjG1.1_chr1	PGSB	gene	24946372	24952330	.	-	.	ID=LotjaGi1g1v0146700
LjG1.1_chr1	PGSB	three_prime_UTR	24946372	24946793	.	-	.	ID=LotjaGi1g1v0146700.1.three_prime_UTR.1;Parent=LotjaGi1g1v0146700.1
LjG1.1_chr1	PGSB	exon	24946372	24946898	.	-	.	ID=LotjaGi1g1v0146700.1.exon.1;Parent=LotjaGi1g1v0146700.1
LjG1.1_chr1	PGSB	CDS	24946794	24946898	.	-	0	ID=LotjaGi1g1v0146700.1.CDS.1;Parent=LotjaGi1g1v0146700.1
LjG1.1_chr1	PGSB	exon	24947369	24947624	.	-	.	ID=LotjaGi1g1v0146700.1.exon.2;Parent=LotjaGi1g1v0146700.1
LjG1.1_chr1	PGSB	CDS	24947369	24947624	.	-	1	ID=LotjaGi1g1v0146700.1.CDS.2;Parent=LotjaGi1g1v0146700.1
LjG1.1_chr1	PGSB	exon	24948207	24948370	.	-	.	ID=LotjaGi1g1v0146700.1.exon.3;Parent=LotjaGi1g1v0146700.1
LjG1.1_chr1	PGSB	CDS	24948207	24948370	.	-	0	ID=LotjaGi1g1v0146700.1.CDS.3;Parent=LotjaGi1g1v0146700.1
LjG1.1_chr1	PGSB	exon	24950114	24950276	.	-	.	ID=LotjaGi1g1v0146700.1.exon.4;Parent=LotjaGi1g1v0146700.1
LjG1.1_chr1	PGSB	CDS	24950114	24950276	.	-	1	ID=LotjaGi1g1v0146700.1.CDS.4;Parent=LotjaGi1g1v0146700.1
LjG1.1_chr1	PGSB	CDS	24950385	24951835	.	-	0	ID=LotjaGi1g1v0146700.1.CDS.5;Parent=LotjaGi1g1v0146700.1
LjG1.1_chr1	PGSB	exon	24950385	24952330	.	-	.	ID=LotjaGi1g1v0146700.1.exon.5;Parent=LotjaGi1g1v0146700.1
LjG1.1_chr1	PGSB	five_prime_UTR	24951836	24952330	.	-	.	ID=LotjaGi1g1v0146700.1.five_prime_UTR.2;Parent=LotjaGi1g1v0146700.1
###
LjG1.1_chr1	PGSB	gene	24956505	24960413	.	-	.	ID=LotjaGi1g1v0146800
LjG1.1_chr1	PGSB	three_prime_UTR	24956505	24957026	.	-	.	ID=LotjaGi1g1v0146800.2.three_prime_UTR.1;Parent=LotjaGi1g1v0146800.2
LjG1.1_chr1	PGSB	exon	24956505	24957516	.	-	.	ID=LotjaGi1g1v0146800.2.exon.1;Parent=LotjaGi1g1v0146800.2
LjG1.1_chr1	PGSB	CDS	24957027	24957516	.	-	1	ID=LotjaGi1g1v0146800.2.CDS.1;Parent=LotjaGi1g1v0146800.2
LjG1.1_chr1	PGSB	exon	24958113	24958864	.	-	.	ID=LotjaGi1g1v0146800.2.exon.2;Parent=LotjaGi1g1v0146800.2
LjG1.1_chr1	PGSB	CDS	24958113	24958864	.	-	0	ID=LotjaGi1g1v0146800.2.CDS.2;Parent=LotjaGi1g1v0146800.2
LjG1.1_chr1	PGSB	CDS	24959814	24960128	.	-	0	ID=LotjaGi1g1v0146800.2.CDS.3;Parent=LotjaGi1g1v0146800.2
LjG1.1_chr1	PGSB	exon	24959814	24960413	.	-	.	ID=LotjaGi1g1v0146800.2.exon.3;Parent=LotjaGi1g1v0146800.2
LjG1.1_chr1	PGSB	five_prime_UTR	24960129	24960413	.	-	.	ID=LotjaGi1g1v0146800.2.five_prime_UTR.2;Parent=LotjaGi1g1v0146800.2
###
LjG1.1_chr1	PGSB	gene	24996695	24999881	.	-	.	ID=LotjaGi1g1v0146900
LjG1.1_chr1	PGSB	three_prime_UTR	24996695	24997897	.	-	.	ID=LotjaGi1g1v0146900.1.three_prime_UTR.1;Parent=LotjaGi1g1v0146900.1
LjG1.1_chr1	PGSB	exon	24996695	24999881	.	-	.	ID=LotjaGi1g1v0146900.1.exon.1;Parent=LotjaGi1g1v0146900.1
LjG1.1_chr1	PGSB	CDS	24997898	24999256	.	-	0	ID=LotjaGi1g1v0146900.1.CDS.1;Parent=LotjaGi1g1v0146900.1
LjG1.1_chr1	PGSB	five_prime_UTR	24999257	24999881	.	-	.	ID=LotjaGi1g1v0146900.1.five_prime_UTR.2;Parent=LotjaGi1g1v0146900.1
###
LjG1.1_chr1	PGSB	gene	25034265	25039254	.	+	.	ID=LotjaGi1g1v0147000
LjG1.1_chr1	PGSB	five_prime_UTR	25034265	25034561	.	+	.	ID=LotjaGi1g1v0147000.1.five_prime_UTR.1;Parent=LotjaGi1g1v0147000.1
LjG1.1_chr1	PGSB	exon	25034265	25035511	.	+	.	ID=LotjaGi1g1v0147000.1.exon.1;Parent=LotjaGi1g1v0147000.1
LjG1.1_chr1	PGSB	CDS	25034562	25035511	.	+	0	ID=LotjaGi1g1v0147000.1.CDS.1;Parent=LotjaGi1g1v0147000.1
LjG1.1_chr1	PGSB	exon	25035717	25035909	.	+	.	ID=LotjaGi1g1v0147000.1.exon.2;Parent=LotjaGi1g1v0147000.1
LjG1.1_chr1	PGSB	CDS	25035717	25035909	.	+	1	ID=LotjaGi1g1v0147000.1.CDS.2;Parent=LotjaGi1g1v0147000.1
LjG1.1_chr1	PGSB	exon	25036102	25036274	.	+	.	ID=LotjaGi1g1v0147000.1.exon.3;Parent=LotjaGi1g1v0147000.1
LjG1.1_chr1	PGSB	CDS	25036102	25036274	.	+	0	ID=LotjaGi1g1v0147000.1.CDS.3;Parent=LotjaGi1g1v0147000.1
LjG1.1_chr1	PGSB	exon	25036673	25037006	.	+	.	ID=LotjaGi1g1v0147000.1.exon.4;Parent=LotjaGi1g1v0147000.1
LjG1.1_chr1	PGSB	CDS	25036673	25037006	.	+	1	ID=LotjaGi1g1v0147000.1.CDS.4;Parent=LotjaGi1g1v0147000.1
LjG1.1_chr1	PGSB	exon	25037098	25037302	.	+	.	ID=LotjaGi1g1v0147000.1.exon.5;Parent=LotjaGi1g1v0147000.1
LjG1.1_chr1	PGSB	CDS	25037098	25037302	.	+	0	ID=LotjaGi1g1v0147000.1.CDS.5;Parent=LotjaGi1g1v0147000.1
LjG1.1_chr1	PGSB	exon	25037389	25037489	.	+	.	ID=LotjaGi1g1v0147000.1.exon.6;Parent=LotjaGi1g1v0147000.1
LjG1.1_chr1	PGSB	CDS	25037389	25037489	.	+	2	ID=LotjaGi1g1v0147000.1.CDS.6;Parent=LotjaGi1g1v0147000.1
LjG1.1_chr1	PGSB	CDS	25037682	25037834	.	+	0	ID=LotjaGi1g1v0147000.1.CDS.7;Parent=LotjaGi1g1v0147000.1
LjG1.1_chr1	PGSB	exon	25037682	25039254	.	+	.	ID=LotjaGi1g1v0147000.1.exon.7;Parent=LotjaGi1g1v0147000.1
LjG1.1_chr1	PGSB	three_prime_UTR	25037835	25039254	.	+	.	ID=LotjaGi1g1v0147000.1.three_prime_UTR.2;Parent=LotjaGi1g1v0147000.1
###
LjG1.1_chr1	PGSB	gene	25038267	25039299	.	-	.	ID=LotjaGi1g1v0147100_LC
LjG1.1_chr1	PGSB	three_prime_UTR	25038267	25038770	.	-	.	ID=LotjaGi1g1v0147100_LC.1.three_prime_UTR.1;Parent=LotjaGi1g1v0147100_LC.1
LjG1.1_chr1	PGSB	exon	25038267	25038959	.	-	.	ID=LotjaGi1g1v0147100_LC.1.exon.1;Parent=LotjaGi1g1v0147100_LC.1
LjG1.1_chr1	PGSB	CDS	25038771	25038959	.	-	0	ID=LotjaGi1g1v0147100_LC.1.CDS.1;Parent=LotjaGi1g1v0147100_LC.1
LjG1.1_chr1	PGSB	CDS	25039066	25039218	.	-	0	ID=LotjaGi1g1v0147100_LC.1.CDS.2;Parent=LotjaGi1g1v0147100_LC.1
LjG1.1_chr1	PGSB	exon	25039066	25039299	.	-	.	ID=LotjaGi1g1v0147100_LC.1.exon.2;Parent=LotjaGi1g1v0147100_LC.1
LjG1.1_chr1	PGSB	five_prime_UTR	25039219	25039299	.	-	.	ID=LotjaGi1g1v0147100_LC.1.five_prime_UTR.2;Parent=LotjaGi1g1v0147100_LC.1
###
LjG1.1_chr1	PGSB	gene	25087377	25090667	.	+	.	ID=LotjaGi1g1v0147200
LjG1.1_chr1	PGSB	five_prime_UTR	25087377	25087673	.	+	.	ID=LotjaGi1g1v0147200.1.five_prime_UTR.1;Parent=LotjaGi1g1v0147200.1
LjG1.1_chr1	PGSB	exon	25087377	25087970	.	+	.	ID=LotjaGi1g1v0147200.1.exon.1;Parent=LotjaGi1g1v0147200.1
LjG1.1_chr1	PGSB	CDS	25087674	25087970	.	+	0	ID=LotjaGi1g1v0147200.1.CDS.1;Parent=LotjaGi1g1v0147200.1
LjG1.1_chr1	PGSB	exon	25088077	25088217	.	+	.	ID=LotjaGi1g1v0147200.1.exon.2;Parent=LotjaGi1g1v0147200.1
LjG1.1_chr1	PGSB	CDS	25088077	25088217	.	+	0	ID=LotjaGi1g1v0147200.1.CDS.2;Parent=LotjaGi1g1v0147200.1
LjG1.1_chr1	PGSB	exon	25088338	25088409	.	+	.	ID=LotjaGi1g1v0147200.1.exon.3;Parent=LotjaGi1g1v0147200.1
LjG1.1_chr1	PGSB	CDS	25088338	25088409	.	+	0	ID=LotjaGi1g1v0147200.1.CDS.3;Parent=LotjaGi1g1v0147200.1
LjG1.1_chr1	PGSB	exon	25088524	25088616	.	+	.	ID=LotjaGi1g1v0147200.1.exon.4;Parent=LotjaGi1g1v0147200.1
LjG1.1_chr1	PGSB	CDS	25088524	25088616	.	+	0	ID=LotjaGi1g1v0147200.1.CDS.4;Parent=LotjaGi1g1v0147200.1
LjG1.1_chr1	PGSB	exon	25088719	25088778	.	+	.	ID=LotjaGi1g1v0147200.1.exon.5;Parent=LotjaGi1g1v0147200.1
LjG1.1_chr1	PGSB	CDS	25088719	25088778	.	+	0	ID=LotjaGi1g1v0147200.1.CDS.5;Parent=LotjaGi1g1v0147200.1
LjG1.1_chr1	PGSB	exon	25089138	25089239	.	+	.	ID=LotjaGi1g1v0147200.1.exon.6;Parent=LotjaGi1g1v0147200.1
LjG1.1_chr1	PGSB	CDS	25089138	25089239	.	+	0	ID=LotjaGi1g1v0147200.1.CDS.6;Parent=LotjaGi1g1v0147200.1
LjG1.1_chr1	PGSB	exon	25089416	25089563	.	+	.	ID=LotjaGi1g1v0147200.1.exon.7;Parent=LotjaGi1g1v0147200.1
LjG1.1_chr1	PGSB	CDS	25089416	25089563	.	+	0	ID=LotjaGi1g1v0147200.1.CDS.7;Parent=LotjaGi1g1v0147200.1
LjG1.1_chr1	PGSB	exon	25089664	25089734	.	+	.	ID=LotjaGi1g1v0147200.1.exon.8;Parent=LotjaGi1g1v0147200.1
LjG1.1_chr1	PGSB	CDS	25089664	25089734	.	+	2	ID=LotjaGi1g1v0147200.1.CDS.8;Parent=LotjaGi1g1v0147200.1
LjG1.1_chr1	PGSB	exon	25089865	25089957	.	+	.	ID=LotjaGi1g1v0147200.1.exon.9;Parent=LotjaGi1g1v0147200.1
LjG1.1_chr1	PGSB	CDS	25089865	25089957	.	+	0	ID=LotjaGi1g1v0147200.1.CDS.9;Parent=LotjaGi1g1v0147200.1
LjG1.1_chr1	PGSB	CDS	25090084	25090149	.	+	0	ID=LotjaGi1g1v0147200.1.CDS.10;Parent=LotjaGi1g1v0147200.1
LjG1.1_chr1	PGSB	exon	25090084	25090667	.	+	.	ID=LotjaGi1g1v0147200.1.exon.10;Parent=LotjaGi1g1v0147200.1
LjG1.1_chr1	PGSB	three_prime_UTR	25090150	25090667	.	+	.	ID=LotjaGi1g1v0147200.1.three_prime_UTR.2;Parent=LotjaGi1g1v0147200.1
###
LjG1.1_chr1	PGSB	gene	25125902	25143566	.	+	.	ID=LotjaGi1g1v0147300
LjG1.1_chr1	PGSB	five_prime_UTR	25125902	25126185	.	+	.	ID=LotjaGi1g1v0147300.1.five_prime_UTR.1;Parent=LotjaGi1g1v0147300.1
LjG1.1_chr1	PGSB	exon	25125902	25126327	.	+	.	ID=LotjaGi1g1v0147300.1.exon.1;Parent=LotjaGi1g1v0147300.1
LjG1.1_chr1	PGSB	CDS	25126186	25126327	.	+	0	ID=LotjaGi1g1v0147300.1.CDS.1;Parent=LotjaGi1g1v0147300.1
LjG1.1_chr1	PGSB	exon	25126411	25126484	.	+	.	ID=LotjaGi1g1v0147300.1.exon.2;Parent=LotjaGi1g1v0147300.1
LjG1.1_chr1	PGSB	CDS	25126411	25126484	.	+	2	ID=LotjaGi1g1v0147300.1.CDS.2;Parent=LotjaGi1g1v0147300.1
LjG1.1_chr1	PGSB	exon	25126599	25126682	.	+	.	ID=LotjaGi1g1v0147300.1.exon.3;Parent=LotjaGi1g1v0147300.1
LjG1.1_chr1	PGSB	CDS	25126599	25126682	.	+	0	ID=LotjaGi1g1v0147300.1.CDS.3;Parent=LotjaGi1g1v0147300.1
LjG1.1_chr1	PGSB	exon	25128235	25128315	.	+	.	ID=LotjaGi1g1v0147300.1.exon.4;Parent=LotjaGi1g1v0147300.1
LjG1.1_chr1	PGSB	CDS	25128235	25128315	.	+	0	ID=LotjaGi1g1v0147300.1.CDS.4;Parent=LotjaGi1g1v0147300.1
LjG1.1_chr1	PGSB	exon	25128933	25129013	.	+	.	ID=LotjaGi1g1v0147300.1.exon.5;Parent=LotjaGi1g1v0147300.1
LjG1.1_chr1	PGSB	CDS	25128933	25129013	.	+	0	ID=LotjaGi1g1v0147300.1.CDS.5;Parent=LotjaGi1g1v0147300.1
LjG1.1_chr1	PGSB	exon	25129331	25129423	.	+	.	ID=LotjaGi1g1v0147300.1.exon.6;Parent=LotjaGi1g1v0147300.1
LjG1.1_chr1	PGSB	CDS	25129331	25129423	.	+	0	ID=LotjaGi1g1v0147300.1.CDS.6;Parent=LotjaGi1g1v0147300.1
LjG1.1_chr1	PGSB	exon	25130671	25130850	.	+	.	ID=LotjaGi1g1v0147300.1.exon.7;Parent=LotjaGi1g1v0147300.1
LjG1.1_chr1	PGSB	CDS	25130671	25130850	.	+	0	ID=LotjaGi1g1v0147300.1.CDS.7;Parent=LotjaGi1g1v0147300.1
LjG1.1_chr1	PGSB	exon	25131042	25131109	.	+	.	ID=LotjaGi1g1v0147300.1.exon.8;Parent=LotjaGi1g1v0147300.1
LjG1.1_chr1	PGSB	CDS	25131042	25131109	.	+	0	ID=LotjaGi1g1v0147300.1.CDS.8;Parent=LotjaGi1g1v0147300.1
LjG1.1_chr1	PGSB	exon	25131216	25131267	.	+	.	ID=LotjaGi1g1v0147300.1.exon.9;Parent=LotjaGi1g1v0147300.1
LjG1.1_chr1	PGSB	CDS	25131216	25131267	.	+	1	ID=LotjaGi1g1v0147300.1.CDS.9;Parent=LotjaGi1g1v0147300.1
LjG1.1_chr1	PGSB	exon	25140847	25140900	.	+	.	ID=LotjaGi1g1v0147300.1.exon.10;Parent=LotjaGi1g1v0147300.1
LjG1.1_chr1	PGSB	CDS	25140847	25140900	.	+	0	ID=LotjaGi1g1v0147300.1.CDS.10;Parent=LotjaGi1g1v0147300.1
LjG1.1_chr1	PGSB	exon	25140986	25141078	.	+	.	ID=LotjaGi1g1v0147300.1.exon.11;Parent=LotjaGi1g1v0147300.1
LjG1.1_chr1	PGSB	CDS	25140986	25141078	.	+	0	ID=LotjaGi1g1v0147300.1.CDS.11;Parent=LotjaGi1g1v0147300.1
LjG1.1_chr1	PGSB	exon	25141244	25141310	.	+	.	ID=LotjaGi1g1v0147300.1.exon.12;Parent=LotjaGi1g1v0147300.1
LjG1.1_chr1	PGSB	CDS	25141244	25141310	.	+	0	ID=LotjaGi1g1v0147300.1.CDS.12;Parent=LotjaGi1g1v0147300.1
LjG1.1_chr1	PGSB	CDS	25141437	25141528	.	+	2	ID=LotjaGi1g1v0147300.1.CDS.13;Parent=LotjaGi1g1v0147300.1
LjG1.1_chr1	PGSB	exon	25141437	25142738	.	+	.	ID=LotjaGi1g1v0147300.1.exon.13;Parent=LotjaGi1g1v0147300.1
LjG1.1_chr1	PGSB	three_prime_UTR	25141529	25142738	.	+	.	ID=LotjaGi1g1v0147300.1.three_prime_UTR.2;Parent=LotjaGi1g1v0147300.1
LjG1.1_chr1	PGSB	exon	25143431	25143566	.	+	.	ID=LotjaGi1g1v0147300.1.exon.14;Parent=LotjaGi1g1v0147300.1
LjG1.1_chr1	PGSB	three_prime_UTR	25143431	25143566	.	+	.	ID=LotjaGi1g1v0147300.1.three_prime_UTR.3;Parent=LotjaGi1g1v0147300.1
###
LjG1.1_chr1	PGSB	gene	25147697	25153246	.	-	.	ID=LotjaGi1g1v0147400
LjG1.1_chr1	PGSB	three_prime_UTR	25147697	25151504	.	-	.	ID=LotjaGi1g1v0147400.1.three_prime_UTR.1;Parent=LotjaGi1g1v0147400.1
LjG1.1_chr1	PGSB	exon	25147697	25153246	.	-	.	ID=LotjaGi1g1v0147400.1.exon.1;Parent=LotjaGi1g1v0147400.1
LjG1.1_chr1	PGSB	CDS	25151505	25152620	.	-	0	ID=LotjaGi1g1v0147400.1.CDS.1;Parent=LotjaGi1g1v0147400.1
LjG1.1_chr1	PGSB	five_prime_UTR	25152621	25153246	.	-	.	ID=LotjaGi1g1v0147400.1.five_prime_UTR.2;Parent=LotjaGi1g1v0147400.1
###
LjG1.1_chr1	PGSB	gene	25209326	25215227	.	+	.	ID=LotjaGi1g1v0147500
LjG1.1_chr1	PGSB	exon	25209326	25209872	.	+	.	ID=LotjaGi1g1v0147500.1.exon.1;Parent=LotjaGi1g1v0147500.1
LjG1.1_chr1	PGSB	five_prime_UTR	25209326	25209872	.	+	.	ID=LotjaGi1g1v0147500.1.five_prime_UTR.1;Parent=LotjaGi1g1v0147500.1
LjG1.1_chr1	PGSB	exon	25210252	25210458	.	+	.	ID=LotjaGi1g1v0147500.1.exon.2;Parent=LotjaGi1g1v0147500.1
LjG1.1_chr1	PGSB	five_prime_UTR	25210252	25210458	.	+	.	ID=LotjaGi1g1v0147500.1.five_prime_UTR.2;Parent=LotjaGi1g1v0147500.1
LjG1.1_chr1	PGSB	exon	25210786	25210977	.	+	.	ID=LotjaGi1g1v0147500.1.exon.3;Parent=LotjaGi1g1v0147500.1
LjG1.1_chr1	PGSB	five_prime_UTR	25210786	25210977	.	+	.	ID=LotjaGi1g1v0147500.1.five_prime_UTR.3;Parent=LotjaGi1g1v0147500.1
LjG1.1_chr1	PGSB	exon	25211064	25212078	.	+	.	ID=LotjaGi1g1v0147500.1.exon.4;Parent=LotjaGi1g1v0147500.1
LjG1.1_chr1	PGSB	five_prime_UTR	25211064	25212078	.	+	.	ID=LotjaGi1g1v0147500.1.five_prime_UTR.4;Parent=LotjaGi1g1v0147500.1
LjG1.1_chr1	PGSB	five_prime_UTR	25212194	25212268	.	+	.	ID=LotjaGi1g1v0147500.1.five_prime_UTR.5;Parent=LotjaGi1g1v0147500.1
LjG1.1_chr1	PGSB	exon	25212194	25212343	.	+	.	ID=LotjaGi1g1v0147500.1.exon.5;Parent=LotjaGi1g1v0147500.1
LjG1.1_chr1	PGSB	CDS	25212269	25212343	.	+	0	ID=LotjaGi1g1v0147500.1.CDS.1;Parent=LotjaGi1g1v0147500.1
LjG1.1_chr1	PGSB	CDS	25212496	25214289	.	+	0	ID=LotjaGi1g1v0147500.1.CDS.2;Parent=LotjaGi1g1v0147500.1
LjG1.1_chr1	PGSB	exon	25212496	25214823	.	+	.	ID=LotjaGi1g1v0147500.1.exon.6;Parent=LotjaGi1g1v0147500.1
LjG1.1_chr1	PGSB	three_prime_UTR	25214290	25214823	.	+	.	ID=LotjaGi1g1v0147500.1.three_prime_UTR.6;Parent=LotjaGi1g1v0147500.1
LjG1.1_chr1	PGSB	exon	25214969	25215227	.	+	.	ID=LotjaGi1g1v0147500.1.exon.7;Parent=LotjaGi1g1v0147500.1
LjG1.1_chr1	PGSB	three_prime_UTR	25214969	25215227	.	+	.	ID=LotjaGi1g1v0147500.1.three_prime_UTR.7;Parent=LotjaGi1g1v0147500.1
###
LjG1.1_chr1	PGSB	gene	25222892	25228713	.	+	.	ID=LotjaGi1g1v0147600
LjG1.1_chr1	PGSB	five_prime_UTR	25222892	25223043	.	+	.	ID=LotjaGi1g1v0147600.1.five_prime_UTR.1;Parent=LotjaGi1g1v0147600.1
LjG1.1_chr1	PGSB	exon	25222892	25223451	.	+	.	ID=LotjaGi1g1v0147600.1.exon.1;Parent=LotjaGi1g1v0147600.1
LjG1.1_chr1	PGSB	CDS	25223044	25223451	.	+	0	ID=LotjaGi1g1v0147600.1.CDS.1;Parent=LotjaGi1g1v0147600.1
LjG1.1_chr1	PGSB	exon	25223573	25223872	.	+	.	ID=LotjaGi1g1v0147600.1.exon.2;Parent=LotjaGi1g1v0147600.1
LjG1.1_chr1	PGSB	CDS	25223573	25223872	.	+	0	ID=LotjaGi1g1v0147600.1.CDS.2;Parent=LotjaGi1g1v0147600.1
LjG1.1_chr1	PGSB	exon	25224758	25224927	.	+	.	ID=LotjaGi1g1v0147600.1.exon.3;Parent=LotjaGi1g1v0147600.1
LjG1.1_chr1	PGSB	CDS	25224758	25224927	.	+	0	ID=LotjaGi1g1v0147600.1.CDS.3;Parent=LotjaGi1g1v0147600.1
LjG1.1_chr1	PGSB	exon	25225139	25225236	.	+	.	ID=LotjaGi1g1v0147600.1.exon.4;Parent=LotjaGi1g1v0147600.1
LjG1.1_chr1	PGSB	CDS	25225139	25225236	.	+	1	ID=LotjaGi1g1v0147600.1.CDS.4;Parent=LotjaGi1g1v0147600.1
LjG1.1_chr1	PGSB	exon	25226267	25227034	.	+	.	ID=LotjaGi1g1v0147600.1.exon.5;Parent=LotjaGi1g1v0147600.1
LjG1.1_chr1	PGSB	CDS	25226267	25227034	.	+	2	ID=LotjaGi1g1v0147600.1.CDS.5;Parent=LotjaGi1g1v0147600.1
LjG1.1_chr1	PGSB	CDS	25227757	25228349	.	+	2	ID=LotjaGi1g1v0147600.1.CDS.6;Parent=LotjaGi1g1v0147600.1
LjG1.1_chr1	PGSB	exon	25227757	25228713	.	+	.	ID=LotjaGi1g1v0147600.1.exon.6;Parent=LotjaGi1g1v0147600.1
LjG1.1_chr1	PGSB	three_prime_UTR	25228350	25228713	.	+	.	ID=LotjaGi1g1v0147600.1.three_prime_UTR.2;Parent=LotjaGi1g1v0147600.1
###
LjG1.1_chr1	PGSB	gene	25232647	25238846	.	+	.	ID=LotjaGi1g1v0147700
LjG1.1_chr1	PGSB	exon	25232647	25232913	.	+	.	ID=LotjaGi1g1v0147700.1.exon.1;Parent=LotjaGi1g1v0147700.1
LjG1.1_chr1	PGSB	five_prime_UTR	25232647	25232913	.	+	.	ID=LotjaGi1g1v0147700.1.five_prime_UTR.1;Parent=LotjaGi1g1v0147700.1
LjG1.1_chr1	PGSB	five_prime_UTR	25235379	25235419	.	+	.	ID=LotjaGi1g1v0147700.1.five_prime_UTR.2;Parent=LotjaGi1g1v0147700.1
LjG1.1_chr1	PGSB	exon	25235379	25235494	.	+	.	ID=LotjaGi1g1v0147700.1.exon.2;Parent=LotjaGi1g1v0147700.1
LjG1.1_chr1	PGSB	CDS	25235420	25235494	.	+	0	ID=LotjaGi1g1v0147700.1.CDS.1;Parent=LotjaGi1g1v0147700.1
LjG1.1_chr1	PGSB	exon	25235586	25235762	.	+	.	ID=LotjaGi1g1v0147700.1.exon.3;Parent=LotjaGi1g1v0147700.1
LjG1.1_chr1	PGSB	CDS	25235586	25235762	.	+	0	ID=LotjaGi1g1v0147700.1.CDS.2;Parent=LotjaGi1g1v0147700.1
LjG1.1_chr1	PGSB	exon	25236194	25236292	.	+	.	ID=LotjaGi1g1v0147700.1.exon.4;Parent=LotjaGi1g1v0147700.1
LjG1.1_chr1	PGSB	CDS	25236194	25236292	.	+	0	ID=LotjaGi1g1v0147700.1.CDS.3;Parent=LotjaGi1g1v0147700.1
LjG1.1_chr1	PGSB	exon	25236834	25237076	.	+	.	ID=LotjaGi1g1v0147700.1.exon.5;Parent=LotjaGi1g1v0147700.1
LjG1.1_chr1	PGSB	CDS	25236834	25237076	.	+	0	ID=LotjaGi1g1v0147700.1.CDS.4;Parent=LotjaGi1g1v0147700.1
LjG1.1_chr1	PGSB	CDS	25237710	25238183	.	+	0	ID=LotjaGi1g1v0147700.1.CDS.5;Parent=LotjaGi1g1v0147700.1
LjG1.1_chr1	PGSB	exon	25237710	25238846	.	+	.	ID=LotjaGi1g1v0147700.1.exon.6;Parent=LotjaGi1g1v0147700.1
LjG1.1_chr1	PGSB	three_prime_UTR	25238184	25238846	.	+	.	ID=LotjaGi1g1v0147700.1.three_prime_UTR.3;Parent=LotjaGi1g1v0147700.1
###
LjG1.1_chr1	PGSB	gene	25239269	25244258	.	-	.	ID=LotjaGi1g1v0147800
LjG1.1_chr1	PGSB	exon	25239269	25239580	.	-	.	ID=LotjaGi1g1v0147800.2.exon.1;Parent=LotjaGi1g1v0147800.2
LjG1.1_chr1	PGSB	three_prime_UTR	25239269	25239580	.	-	.	ID=LotjaGi1g1v0147800.2.three_prime_UTR.1;Parent=LotjaGi1g1v0147800.2
LjG1.1_chr1	PGSB	three_prime_UTR	25239690	25239699	.	-	.	ID=LotjaGi1g1v0147800.2.three_prime_UTR.2;Parent=LotjaGi1g1v0147800.2
LjG1.1_chr1	PGSB	exon	25239690	25239744	.	-	.	ID=LotjaGi1g1v0147800.2.exon.2;Parent=LotjaGi1g1v0147800.2
LjG1.1_chr1	PGSB	CDS	25239700	25239744	.	-	0	ID=LotjaGi1g1v0147800.2.CDS.1;Parent=LotjaGi1g1v0147800.2
LjG1.1_chr1	PGSB	exon	25239919	25240038	.	-	.	ID=LotjaGi1g1v0147800.2.exon.3;Parent=LotjaGi1g1v0147800.2
LjG1.1_chr1	PGSB	CDS	25239919	25240038	.	-	0	ID=LotjaGi1g1v0147800.2.CDS.2;Parent=LotjaGi1g1v0147800.2
LjG1.1_chr1	PGSB	exon	25240134	25240235	.	-	.	ID=LotjaGi1g1v0147800.2.exon.4;Parent=LotjaGi1g1v0147800.2
LjG1.1_chr1	PGSB	CDS	25240134	25240235	.	-	0	ID=LotjaGi1g1v0147800.2.CDS.3;Parent=LotjaGi1g1v0147800.2
LjG1.1_chr1	PGSB	exon	25240378	25240534	.	-	.	ID=LotjaGi1g1v0147800.2.exon.5;Parent=LotjaGi1g1v0147800.2
LjG1.1_chr1	PGSB	CDS	25240378	25240534	.	-	1	ID=LotjaGi1g1v0147800.2.CDS.4;Parent=LotjaGi1g1v0147800.2
LjG1.1_chr1	PGSB	exon	25240630	25240748	.	-	.	ID=LotjaGi1g1v0147800.2.exon.6;Parent=LotjaGi1g1v0147800.2
LjG1.1_chr1	PGSB	CDS	25240630	25240748	.	-	0	ID=LotjaGi1g1v0147800.2.CDS.5;Parent=LotjaGi1g1v0147800.2
LjG1.1_chr1	PGSB	exon	25240901	25241124	.	-	.	ID=LotjaGi1g1v0147800.2.exon.7;Parent=LotjaGi1g1v0147800.2
LjG1.1_chr1	PGSB	CDS	25240901	25241124	.	-	2	ID=LotjaGi1g1v0147800.2.CDS.6;Parent=LotjaGi1g1v0147800.2
LjG1.1_chr1	PGSB	CDS	25241299	25241578	.	-	0	ID=LotjaGi1g1v0147800.2.CDS.7;Parent=LotjaGi1g1v0147800.2
LjG1.1_chr1	PGSB	exon	25241299	25241581	.	-	.	ID=LotjaGi1g1v0147800.2.exon.8;Parent=LotjaGi1g1v0147800.2
LjG1.1_chr1	PGSB	five_prime_UTR	25241579	25241581	.	-	.	ID=LotjaGi1g1v0147800.2.five_prime_UTR.3;Parent=LotjaGi1g1v0147800.2
LjG1.1_chr1	PGSB	exon	25242167	25244258	.	-	.	ID=LotjaGi1g1v0147800.2.exon.9;Parent=LotjaGi1g1v0147800.2
LjG1.1_chr1	PGSB	five_prime_UTR	25242167	25244258	.	-	.	ID=LotjaGi1g1v0147800.2.five_prime_UTR.4;Parent=LotjaGi1g1v0147800.2
###
LjG1.1_chr1	PGSB	gene	25245979	25247933	.	-	.	ID=LotjaGi1g1v0147900
LjG1.1_chr1	PGSB	three_prime_UTR	25245979	25246211	.	-	.	ID=LotjaGi1g1v0147900.1.three_prime_UTR.1;Parent=LotjaGi1g1v0147900.1
LjG1.1_chr1	PGSB	exon	25245979	25246579	.	-	.	ID=LotjaGi1g1v0147900.1.exon.1;Parent=LotjaGi1g1v0147900.1
LjG1.1_chr1	PGSB	CDS	25246212	25246579	.	-	2	ID=LotjaGi1g1v0147900.1.CDS.1;Parent=LotjaGi1g1v0147900.1
LjG1.1_chr1	PGSB	CDS	25247542	25247701	.	-	0	ID=LotjaGi1g1v0147900.1.CDS.2;Parent=LotjaGi1g1v0147900.1
LjG1.1_chr1	PGSB	exon	25247542	25247933	.	-	.	ID=LotjaGi1g1v0147900.1.exon.2;Parent=LotjaGi1g1v0147900.1
LjG1.1_chr1	PGSB	five_prime_UTR	25247702	25247933	.	-	.	ID=LotjaGi1g1v0147900.1.five_prime_UTR.2;Parent=LotjaGi1g1v0147900.1
###
LjG1.1_chr1	PGSB	gene	25249248	25250589	.	-	.	ID=LotjaGi1g1v0148000_LC
LjG1.1_chr1	PGSB	three_prime_UTR	25249248	25250253	.	-	.	ID=LotjaGi1g1v0148000_LC.1.three_prime_UTR.1;Parent=LotjaGi1g1v0148000_LC.1
LjG1.1_chr1	PGSB	exon	25249248	25250589	.	-	.	ID=LotjaGi1g1v0148000_LC.1.exon.1;Parent=LotjaGi1g1v0148000_LC.1
LjG1.1_chr1	PGSB	CDS	25250254	25250571	.	-	0	ID=LotjaGi1g1v0148000_LC.1.CDS.1;Parent=LotjaGi1g1v0148000_LC.1
LjG1.1_chr1	PGSB	five_prime_UTR	25250572	25250589	.	-	.	ID=LotjaGi1g1v0148000_LC.1.five_prime_UTR.2;Parent=LotjaGi1g1v0148000_LC.1
###
LjG1.1_chr1	PGSB	gene	25310649	25315017	.	-	.	ID=LotjaGi1g1v0148100
LjG1.1_chr1	PGSB	three_prime_UTR	25310649	25310956	.	-	.	ID=LotjaGi1g1v0148100.1.three_prime_UTR.1;Parent=LotjaGi1g1v0148100.1
LjG1.1_chr1	PGSB	exon	25310649	25311138	.	-	.	ID=LotjaGi1g1v0148100.1.exon.1;Parent=LotjaGi1g1v0148100.1
LjG1.1_chr1	PGSB	CDS	25310957	25311138	.	-	2	ID=LotjaGi1g1v0148100.1.CDS.1;Parent=LotjaGi1g1v0148100.1
LjG1.1_chr1	PGSB	exon	25311294	25311646	.	-	.	ID=LotjaGi1g1v0148100.1.exon.2;Parent=LotjaGi1g1v0148100.1
LjG1.1_chr1	PGSB	CDS	25311294	25311646	.	-	1	ID=LotjaGi1g1v0148100.1.CDS.2;Parent=LotjaGi1g1v0148100.1
LjG1.1_chr1	PGSB	exon	25312162	25312317	.	-	.	ID=LotjaGi1g1v0148100.1.exon.3;Parent=LotjaGi1g1v0148100.1
LjG1.1_chr1	PGSB	CDS	25312162	25312317	.	-	1	ID=LotjaGi1g1v0148100.1.CDS.3;Parent=LotjaGi1g1v0148100.1
LjG1.1_chr1	PGSB	exon	25312443	25312612	.	-	.	ID=LotjaGi1g1v0148100.1.exon.4;Parent=LotjaGi1g1v0148100.1
LjG1.1_chr1	PGSB	CDS	25312443	25312612	.	-	0	ID=LotjaGi1g1v0148100.1.CDS.4;Parent=LotjaGi1g1v0148100.1
LjG1.1_chr1	PGSB	exon	25312990	25313148	.	-	.	ID=LotjaGi1g1v0148100.1.exon.5;Parent=LotjaGi1g1v0148100.1
LjG1.1_chr1	PGSB	CDS	25312990	25313148	.	-	0	ID=LotjaGi1g1v0148100.1.CDS.5;Parent=LotjaGi1g1v0148100.1
LjG1.1_chr1	PGSB	exon	25314193	25314378	.	-	.	ID=LotjaGi1g1v0148100.1.exon.6;Parent=LotjaGi1g1v0148100.1
LjG1.1_chr1	PGSB	CDS	25314193	25314378	.	-	0	ID=LotjaGi1g1v0148100.1.CDS.6;Parent=LotjaGi1g1v0148100.1
LjG1.1_chr1	PGSB	exon	25314469	25314588	.	-	.	ID=LotjaGi1g1v0148100.1.exon.7;Parent=LotjaGi1g1v0148100.1
LjG1.1_chr1	PGSB	CDS	25314469	25314588	.	-	0	ID=LotjaGi1g1v0148100.1.CDS.7;Parent=LotjaGi1g1v0148100.1
LjG1.1_chr1	PGSB	CDS	25314687	25314887	.	-	0	ID=LotjaGi1g1v0148100.1.CDS.8;Parent=LotjaGi1g1v0148100.1
LjG1.1_chr1	PGSB	exon	25314687	25315017	.	-	.	ID=LotjaGi1g1v0148100.1.exon.8;Parent=LotjaGi1g1v0148100.1
LjG1.1_chr1	PGSB	five_prime_UTR	25314888	25315017	.	-	.	ID=LotjaGi1g1v0148100.1.five_prime_UTR.2;Parent=LotjaGi1g1v0148100.1
###
LjG1.1_chr1	PGSB	gene	25336197	25340462	.	-	.	ID=LotjaGi1g1v0148200_LC
LjG1.1_chr1	PGSB	exon	25336197	25336968	.	-	.	ID=LotjaGi1g1v0148200_LC.1.exon.1;Parent=LotjaGi1g1v0148200_LC.1
LjG1.1_chr1	PGSB	three_prime_UTR	25336197	25336968	.	-	.	ID=LotjaGi1g1v0148200_LC.1.three_prime_UTR.1;Parent=LotjaGi1g1v0148200_LC.1
LjG1.1_chr1	PGSB	exon	25337136	25337488	.	-	.	ID=LotjaGi1g1v0148200_LC.1.exon.2;Parent=LotjaGi1g1v0148200_LC.1
LjG1.1_chr1	PGSB	three_prime_UTR	25337136	25337488	.	-	.	ID=LotjaGi1g1v0148200_LC.1.three_prime_UTR.2;Parent=LotjaGi1g1v0148200_LC.1
LjG1.1_chr1	PGSB	three_prime_UTR	25337940	25338168	.	-	.	ID=LotjaGi1g1v0148200_LC.1.three_prime_UTR.3;Parent=LotjaGi1g1v0148200_LC.1
LjG1.1_chr1	PGSB	exon	25337940	25338381	.	-	.	ID=LotjaGi1g1v0148200_LC.1.exon.3;Parent=LotjaGi1g1v0148200_LC.1
LjG1.1_chr1	PGSB	CDS	25338169	25338381	.	-	0	ID=LotjaGi1g1v0148200_LC.1.CDS.1;Parent=LotjaGi1g1v0148200_LC.1
LjG1.1_chr1	PGSB	exon	25339213	25339371	.	-	.	ID=LotjaGi1g1v0148200_LC.1.exon.4;Parent=LotjaGi1g1v0148200_LC.1
LjG1.1_chr1	PGSB	CDS	25339213	25339371	.	-	0	ID=LotjaGi1g1v0148200_LC.1.CDS.2;Parent=LotjaGi1g1v0148200_LC.1
LjG1.1_chr1	PGSB	exon	25339669	25339854	.	-	.	ID=LotjaGi1g1v0148200_LC.1.exon.5;Parent=LotjaGi1g1v0148200_LC.1
LjG1.1_chr1	PGSB	CDS	25339669	25339854	.	-	0	ID=LotjaGi1g1v0148200_LC.1.CDS.3;Parent=LotjaGi1g1v0148200_LC.1
LjG1.1_chr1	PGSB	exon	25339943	25340062	.	-	.	ID=LotjaGi1g1v0148200_LC.1.exon.6;Parent=LotjaGi1g1v0148200_LC.1
LjG1.1_chr1	PGSB	CDS	25339943	25340062	.	-	0	ID=LotjaGi1g1v0148200_LC.1.CDS.4;Parent=LotjaGi1g1v0148200_LC.1
LjG1.1_chr1	PGSB	CDS	25340189	25340299	.	-	0	ID=LotjaGi1g1v0148200_LC.1.CDS.5;Parent=LotjaGi1g1v0148200_LC.1
LjG1.1_chr1	PGSB	exon	25340189	25340462	.	-	.	ID=LotjaGi1g1v0148200_LC.1.exon.7;Parent=LotjaGi1g1v0148200_LC.1
LjG1.1_chr1	PGSB	five_prime_UTR	25340300	25340462	.	-	.	ID=LotjaGi1g1v0148200_LC.1.five_prime_UTR.4;Parent=LotjaGi1g1v0148200_LC.1
###
LjG1.1_chr1	PGSB	gene	25397427	25402759	.	-	.	ID=LotjaGi1g1v0148300
LjG1.1_chr1	PGSB	three_prime_UTR	25397427	25398340	.	-	.	ID=LotjaGi1g1v0148300.1.three_prime_UTR.1;Parent=LotjaGi1g1v0148300.1
LjG1.1_chr1	PGSB	exon	25397427	25398528	.	-	.	ID=LotjaGi1g1v0148300.1.exon.1;Parent=LotjaGi1g1v0148300.1
LjG1.1_chr1	PGSB	CDS	25398341	25398528	.	-	2	ID=LotjaGi1g1v0148300.1.CDS.1;Parent=LotjaGi1g1v0148300.1
LjG1.1_chr1	PGSB	exon	25398940	25399292	.	-	.	ID=LotjaGi1g1v0148300.1.exon.2;Parent=LotjaGi1g1v0148300.1
LjG1.1_chr1	PGSB	CDS	25398940	25399292	.	-	1	ID=LotjaGi1g1v0148300.1.CDS.2;Parent=LotjaGi1g1v0148300.1
LjG1.1_chr1	PGSB	exon	25399555	25399710	.	-	.	ID=LotjaGi1g1v0148300.1.exon.3;Parent=LotjaGi1g1v0148300.1
LjG1.1_chr1	PGSB	CDS	25399555	25399710	.	-	1	ID=LotjaGi1g1v0148300.1.CDS.3;Parent=LotjaGi1g1v0148300.1
LjG1.1_chr1	PGSB	exon	25399841	25400010	.	-	.	ID=LotjaGi1g1v0148300.1.exon.4;Parent=LotjaGi1g1v0148300.1
LjG1.1_chr1	PGSB	CDS	25399841	25400010	.	-	0	ID=LotjaGi1g1v0148300.1.CDS.4;Parent=LotjaGi1g1v0148300.1
LjG1.1_chr1	PGSB	exon	25400522	25400680	.	-	.	ID=LotjaGi1g1v0148300.1.exon.5;Parent=LotjaGi1g1v0148300.1
LjG1.1_chr1	PGSB	CDS	25400522	25400680	.	-	0	ID=LotjaGi1g1v0148300.1.CDS.5;Parent=LotjaGi1g1v0148300.1
LjG1.1_chr1	PGSB	exon	25401852	25402037	.	-	.	ID=LotjaGi1g1v0148300.1.exon.6;Parent=LotjaGi1g1v0148300.1
LjG1.1_chr1	PGSB	CDS	25401852	25402037	.	-	0	ID=LotjaGi1g1v0148300.1.CDS.6;Parent=LotjaGi1g1v0148300.1
LjG1.1_chr1	PGSB	exon	25402118	25402237	.	-	.	ID=LotjaGi1g1v0148300.1.exon.7;Parent=LotjaGi1g1v0148300.1
LjG1.1_chr1	PGSB	CDS	25402118	25402237	.	-	0	ID=LotjaGi1g1v0148300.1.CDS.7;Parent=LotjaGi1g1v0148300.1
LjG1.1_chr1	PGSB	CDS	25402343	25402537	.	-	0	ID=LotjaGi1g1v0148300.1.CDS.8;Parent=LotjaGi1g1v0148300.1
LjG1.1_chr1	PGSB	exon	25402343	25402759	.	-	.	ID=LotjaGi1g1v0148300.1.exon.8;Parent=LotjaGi1g1v0148300.1
LjG1.1_chr1	PGSB	five_prime_UTR	25402538	25402759	.	-	.	ID=LotjaGi1g1v0148300.1.five_prime_UTR.2;Parent=LotjaGi1g1v0148300.1
###
LjG1.1_chr1	PGSB	gene	25419322	25427022	.	+	.	ID=LotjaGi1g1v0148400
LjG1.1_chr1	PGSB	five_prime_UTR	25419322	25419570	.	+	.	ID=LotjaGi1g1v0148400.1.five_prime_UTR.1;Parent=LotjaGi1g1v0148400.1
LjG1.1_chr1	PGSB	exon	25419322	25419765	.	+	.	ID=LotjaGi1g1v0148400.1.exon.1;Parent=LotjaGi1g1v0148400.1
LjG1.1_chr1	PGSB	CDS	25419571	25419765	.	+	0	ID=LotjaGi1g1v0148400.1.CDS.1;Parent=LotjaGi1g1v0148400.1
LjG1.1_chr1	PGSB	exon	25420282	25420401	.	+	.	ID=LotjaGi1g1v0148400.1.exon.2;Parent=LotjaGi1g1v0148400.1
LjG1.1_chr1	PGSB	CDS	25420282	25420401	.	+	0	ID=LotjaGi1g1v0148400.1.CDS.2;Parent=LotjaGi1g1v0148400.1
LjG1.1_chr1	PGSB	exon	25420503	25420682	.	+	.	ID=LotjaGi1g1v0148400.1.exon.3;Parent=LotjaGi1g1v0148400.1
LjG1.1_chr1	PGSB	CDS	25420503	25420682	.	+	0	ID=LotjaGi1g1v0148400.1.CDS.3;Parent=LotjaGi1g1v0148400.1
LjG1.1_chr1	PGSB	exon	25420777	25420935	.	+	.	ID=LotjaGi1g1v0148400.1.exon.4;Parent=LotjaGi1g1v0148400.1
LjG1.1_chr1	PGSB	CDS	25420777	25420935	.	+	0	ID=LotjaGi1g1v0148400.1.CDS.4;Parent=LotjaGi1g1v0148400.1
LjG1.1_chr1	PGSB	exon	25422473	25422642	.	+	.	ID=LotjaGi1g1v0148400.1.exon.5;Parent=LotjaGi1g1v0148400.1
LjG1.1_chr1	PGSB	CDS	25422473	25422642	.	+	0	ID=LotjaGi1g1v0148400.1.CDS.5;Parent=LotjaGi1g1v0148400.1
LjG1.1_chr1	PGSB	exon	25422940	25423095	.	+	.	ID=LotjaGi1g1v0148400.1.exon.6;Parent=LotjaGi1g1v0148400.1
LjG1.1_chr1	PGSB	CDS	25422940	25423095	.	+	1	ID=LotjaGi1g1v0148400.1.CDS.6;Parent=LotjaGi1g1v0148400.1
LjG1.1_chr1	PGSB	exon	25423218	25423570	.	+	.	ID=LotjaGi1g1v0148400.1.exon.7;Parent=LotjaGi1g1v0148400.1
LjG1.1_chr1	PGSB	CDS	25423218	25423570	.	+	1	ID=LotjaGi1g1v0148400.1.CDS.7;Parent=LotjaGi1g1v0148400.1
LjG1.1_chr1	PGSB	CDS	25424021	25424202	.	+	2	ID=LotjaGi1g1v0148400.1.CDS.8;Parent=LotjaGi1g1v0148400.1
LjG1.1_chr1	PGSB	exon	25424021	25426327	.	+	.	ID=LotjaGi1g1v0148400.1.exon.8;Parent=LotjaGi1g1v0148400.1
LjG1.1_chr1	PGSB	three_prime_UTR	25424203	25426327	.	+	.	ID=LotjaGi1g1v0148400.1.three_prime_UTR.2;Parent=LotjaGi1g1v0148400.1
LjG1.1_chr1	PGSB	exon	25426432	25426763	.	+	.	ID=LotjaGi1g1v0148400.1.exon.9;Parent=LotjaGi1g1v0148400.1
LjG1.1_chr1	PGSB	three_prime_UTR	25426432	25426763	.	+	.	ID=LotjaGi1g1v0148400.1.three_prime_UTR.3;Parent=LotjaGi1g1v0148400.1
LjG1.1_chr1	PGSB	exon	25426870	25427022	.	+	.	ID=LotjaGi1g1v0148400.1.exon.10;Parent=LotjaGi1g1v0148400.1
LjG1.1_chr1	PGSB	three_prime_UTR	25426870	25427022	.	+	.	ID=LotjaGi1g1v0148400.1.three_prime_UTR.4;Parent=LotjaGi1g1v0148400.1
###
LjG1.1_chr1	PGSB	gene	25429436	25430658	.	+	.	ID=LotjaGi1g1v0148500_LC
LjG1.1_chr1	PGSB	five_prime_UTR	25429436	25430221	.	+	.	ID=LotjaGi1g1v0148500_LC.1.five_prime_UTR.1;Parent=LotjaGi1g1v0148500_LC.1
LjG1.1_chr1	PGSB	exon	25429436	25430658	.	+	.	ID=LotjaGi1g1v0148500_LC.1.exon.1;Parent=LotjaGi1g1v0148500_LC.1
LjG1.1_chr1	PGSB	CDS	25430222	25430641	.	+	0	ID=LotjaGi1g1v0148500_LC.1.CDS.1;Parent=LotjaGi1g1v0148500_LC.1
LjG1.1_chr1	PGSB	three_prime_UTR	25430642	25430658	.	+	.	ID=LotjaGi1g1v0148500_LC.1.three_prime_UTR.2;Parent=LotjaGi1g1v0148500_LC.1
###
LjG1.1_chr1	PGSB	gene	25434731	25441906	.	-	.	ID=LotjaGi1g1v0148600_LC
LjG1.1_chr1	PGSB	three_prime_UTR	25434731	25440615	.	-	.	ID=LotjaGi1g1v0148600_LC.1.three_prime_UTR.1;Parent=LotjaGi1g1v0148600_LC.1
LjG1.1_chr1	PGSB	exon	25434731	25441906	.	-	.	ID=LotjaGi1g1v0148600_LC.1.exon.1;Parent=LotjaGi1g1v0148600_LC.1
LjG1.1_chr1	PGSB	CDS	25440616	25440939	.	-	0	ID=LotjaGi1g1v0148600_LC.1.CDS.1;Parent=LotjaGi1g1v0148600_LC.1
LjG1.1_chr1	PGSB	five_prime_UTR	25440940	25441906	.	-	.	ID=LotjaGi1g1v0148600_LC.1.five_prime_UTR.2;Parent=LotjaGi1g1v0148600_LC.1
###
LjG1.1_chr1	PGSB	gene	25443110	25445730	.	-	.	ID=LotjaGi1g1v0148700_LC
LjG1.1_chr1	PGSB	three_prime_UTR	25443110	25444472	.	-	.	ID=LotjaGi1g1v0148700_LC.1.three_prime_UTR.1;Parent=LotjaGi1g1v0148700_LC.1
LjG1.1_chr1	PGSB	exon	25443110	25445730	.	-	.	ID=LotjaGi1g1v0148700_LC.1.exon.1;Parent=LotjaGi1g1v0148700_LC.1
LjG1.1_chr1	PGSB	CDS	25444473	25445348	.	-	0	ID=LotjaGi1g1v0148700_LC.1.CDS.1;Parent=LotjaGi1g1v0148700_LC.1
LjG1.1_chr1	PGSB	five_prime_UTR	25445349	25445730	.	-	.	ID=LotjaGi1g1v0148700_LC.1.five_prime_UTR.2;Parent=LotjaGi1g1v0148700_LC.1
###
LjG1.1_chr1	PGSB	gene	25472882	25473262	.	-	.	ID=LotjaGi1g1v0148800_LC
LjG1.1_chr1	PGSB	three_prime_UTR	25472882	25472882	.	-	.	ID=LotjaGi1g1v0148800_LC.1.three_prime_UTR.1;Parent=LotjaGi1g1v0148800_LC.1
LjG1.1_chr1	PGSB	exon	25472882	25473014	.	-	.	ID=LotjaGi1g1v0148800_LC.1.exon.1;Parent=LotjaGi1g1v0148800_LC.1
LjG1.1_chr1	PGSB	CDS	25472883	25473014	.	-	0	ID=LotjaGi1g1v0148800_LC.1.CDS.1;Parent=LotjaGi1g1v0148800_LC.1
LjG1.1_chr1	PGSB	CDS	25473091	25473261	.	-	0	ID=LotjaGi1g1v0148800_LC.1.CDS.2;Parent=LotjaGi1g1v0148800_LC.1
LjG1.1_chr1	PGSB	exon	25473091	25473262	.	-	.	ID=LotjaGi1g1v0148800_LC.1.exon.2;Parent=LotjaGi1g1v0148800_LC.1
LjG1.1_chr1	PGSB	five_prime_UTR	25473262	25473262	.	-	.	ID=LotjaGi1g1v0148800_LC.1.five_prime_UTR.2;Parent=LotjaGi1g1v0148800_LC.1
###
LjG1.1_chr1	PGSB	gene	25477139	25480347	.	-	.	ID=LotjaGi1g1v0148900_LC
LjG1.1_chr1	PGSB	exon	25477139	25478102	.	-	.	ID=LotjaGi1g1v0148900_LC.2.exon.1;Parent=LotjaGi1g1v0148900_LC.2
LjG1.1_chr1	PGSB	three_prime_UTR	25477139	25478102	.	-	.	ID=LotjaGi1g1v0148900_LC.2.three_prime_UTR.1;Parent=LotjaGi1g1v0148900_LC.2
LjG1.1_chr1	PGSB	three_prime_UTR	25478186	25479131	.	-	.	ID=LotjaGi1g1v0148900_LC.2.three_prime_UTR.2;Parent=LotjaGi1g1v0148900_LC.2
LjG1.1_chr1	PGSB	exon	25478186	25479828	.	-	.	ID=LotjaGi1g1v0148900_LC.2.exon.2;Parent=LotjaGi1g1v0148900_LC.2
LjG1.1_chr1	PGSB	CDS	25479132	25479828	.	-	1	ID=LotjaGi1g1v0148900_LC.2.CDS.1;Parent=LotjaGi1g1v0148900_LC.2
LjG1.1_chr1	PGSB	CDS	25479993	25480201	.	-	0	ID=LotjaGi1g1v0148900_LC.2.CDS.2;Parent=LotjaGi1g1v0148900_LC.2
LjG1.1_chr1	PGSB	exon	25479993	25480347	.	-	.	ID=LotjaGi1g1v0148900_LC.2.exon.3;Parent=LotjaGi1g1v0148900_LC.2
LjG1.1_chr1	PGSB	five_prime_UTR	25480202	25480347	.	-	.	ID=LotjaGi1g1v0148900_LC.2.five_prime_UTR.3;Parent=LotjaGi1g1v0148900_LC.2
###
LjG1.1_chr1	PGSB	gene	25502319	25519248	.	+	.	ID=LotjaGi1g1v0149000_LC
LjG1.1_chr1	PGSB	five_prime_UTR	25502319	25502567	.	+	.	ID=LotjaGi1g1v0149000_LC.1.five_prime_UTR.1;Parent=LotjaGi1g1v0149000_LC.1
LjG1.1_chr1	PGSB	exon	25502319	25502854	.	+	.	ID=LotjaGi1g1v0149000_LC.1.exon.1;Parent=LotjaGi1g1v0149000_LC.1
LjG1.1_chr1	PGSB	CDS	25502568	25502854	.	+	0	ID=LotjaGi1g1v0149000_LC.1.CDS.1;Parent=LotjaGi1g1v0149000_LC.1
LjG1.1_chr1	PGSB	exon	25503155	25503276	.	+	.	ID=LotjaGi1g1v0149000_LC.1.exon.2;Parent=LotjaGi1g1v0149000_LC.1
LjG1.1_chr1	PGSB	CDS	25503155	25503276	.	+	1	ID=LotjaGi1g1v0149000_LC.1.CDS.2;Parent=LotjaGi1g1v0149000_LC.1
LjG1.1_chr1	PGSB	CDS	25519228	25519247	.	+	2	ID=LotjaGi1g1v0149000_LC.1.CDS.3;Parent=LotjaGi1g1v0149000_LC.1
LjG1.1_chr1	PGSB	exon	25519228	25519248	.	+	.	ID=LotjaGi1g1v0149000_LC.1.exon.3;Parent=LotjaGi1g1v0149000_LC.1
LjG1.1_chr1	PGSB	three_prime_UTR	25519248	25519248	.	+	.	ID=LotjaGi1g1v0149000_LC.1.three_prime_UTR.2;Parent=LotjaGi1g1v0149000_LC.1
###
LjG1.1_chr1	PGSB	gene	25547746	25555077	.	-	.	ID=LotjaGi1g1v0149100
LjG1.1_chr1	PGSB	three_prime_UTR	25547746	25548144	.	-	.	ID=LotjaGi1g1v0149100.1.three_prime_UTR.1;Parent=LotjaGi1g1v0149100.1
LjG1.1_chr1	PGSB	exon	25547746	25548288	.	-	.	ID=LotjaGi1g1v0149100.1.exon.1;Parent=LotjaGi1g1v0149100.1
LjG1.1_chr1	PGSB	CDS	25548145	25548288	.	-	0	ID=LotjaGi1g1v0149100.1.CDS.1;Parent=LotjaGi1g1v0149100.1
LjG1.1_chr1	PGSB	exon	25548384	25548460	.	-	.	ID=LotjaGi1g1v0149100.1.exon.2;Parent=LotjaGi1g1v0149100.1
LjG1.1_chr1	PGSB	CDS	25548384	25548460	.	-	2	ID=LotjaGi1g1v0149100.1.CDS.2;Parent=LotjaGi1g1v0149100.1
LjG1.1_chr1	PGSB	exon	25548804	25548889	.	-	.	ID=LotjaGi1g1v0149100.1.exon.3;Parent=LotjaGi1g1v0149100.1
LjG1.1_chr1	PGSB	CDS	25548804	25548889	.	-	1	ID=LotjaGi1g1v0149100.1.CDS.3;Parent=LotjaGi1g1v0149100.1
LjG1.1_chr1	PGSB	exon	25549298	25549488	.	-	.	ID=LotjaGi1g1v0149100.1.exon.4;Parent=LotjaGi1g1v0149100.1
LjG1.1_chr1	PGSB	CDS	25549298	25549488	.	-	0	ID=LotjaGi1g1v0149100.1.CDS.4;Parent=LotjaGi1g1v0149100.1
LjG1.1_chr1	PGSB	exon	25549651	25549937	.	-	.	ID=LotjaGi1g1v0149100.1.exon.5;Parent=LotjaGi1g1v0149100.1
LjG1.1_chr1	PGSB	CDS	25549651	25549937	.	-	2	ID=LotjaGi1g1v0149100.1.CDS.5;Parent=LotjaGi1g1v0149100.1
LjG1.1_chr1	PGSB	exon	25550849	25550975	.	-	.	ID=LotjaGi1g1v0149100.1.exon.6;Parent=LotjaGi1g1v0149100.1
LjG1.1_chr1	PGSB	CDS	25550849	25550975	.	-	0	ID=LotjaGi1g1v0149100.1.CDS.6;Parent=LotjaGi1g1v0149100.1
LjG1.1_chr1	PGSB	exon	25551067	25551183	.	-	.	ID=LotjaGi1g1v0149100.1.exon.7;Parent=LotjaGi1g1v0149100.1
LjG1.1_chr1	PGSB	CDS	25551067	25551183	.	-	0	ID=LotjaGi1g1v0149100.1.CDS.7;Parent=LotjaGi1g1v0149100.1
LjG1.1_chr1	PGSB	exon	25551377	25551490	.	-	.	ID=LotjaGi1g1v0149100.1.exon.8;Parent=LotjaGi1g1v0149100.1
LjG1.1_chr1	PGSB	CDS	25551377	25551490	.	-	0	ID=LotjaGi1g1v0149100.1.CDS.8;Parent=LotjaGi1g1v0149100.1
LjG1.1_chr1	PGSB	exon	25551583	25551648	.	-	.	ID=LotjaGi1g1v0149100.1.exon.9;Parent=LotjaGi1g1v0149100.1
LjG1.1_chr1	PGSB	CDS	25551583	25551648	.	-	0	ID=LotjaGi1g1v0149100.1.CDS.9;Parent=LotjaGi1g1v0149100.1
LjG1.1_chr1	PGSB	exon	25551935	25552109	.	-	.	ID=LotjaGi1g1v0149100.1.exon.10;Parent=LotjaGi1g1v0149100.1
LjG1.1_chr1	PGSB	CDS	25551935	25552109	.	-	1	ID=LotjaGi1g1v0149100.1.CDS.10;Parent=LotjaGi1g1v0149100.1
LjG1.1_chr1	PGSB	exon	25552271	25552478	.	-	.	ID=LotjaGi1g1v0149100.1.exon.11;Parent=LotjaGi1g1v0149100.1
LjG1.1_chr1	PGSB	CDS	25552271	25552478	.	-	2	ID=LotjaGi1g1v0149100.1.CDS.11;Parent=LotjaGi1g1v0149100.1
LjG1.1_chr1	PGSB	exon	25552576	25552624	.	-	.	ID=LotjaGi1g1v0149100.1.exon.12;Parent=LotjaGi1g1v0149100.1
LjG1.1_chr1	PGSB	CDS	25552576	25552624	.	-	0	ID=LotjaGi1g1v0149100.1.CDS.12;Parent=LotjaGi1g1v0149100.1
LjG1.1_chr1	PGSB	CDS	25552729	25553064	.	-	0	ID=LotjaGi1g1v0149100.1.CDS.13;Parent=LotjaGi1g1v0149100.1
LjG1.1_chr1	PGSB	exon	25552729	25553079	.	-	.	ID=LotjaGi1g1v0149100.1.exon.13;Parent=LotjaGi1g1v0149100.1
LjG1.1_chr1	PGSB	five_prime_UTR	25553065	25553079	.	-	.	ID=LotjaGi1g1v0149100.1.five_prime_UTR.2;Parent=LotjaGi1g1v0149100.1
LjG1.1_chr1	PGSB	exon	25553593	25553730	.	-	.	ID=LotjaGi1g1v0149100.1.exon.14;Parent=LotjaGi1g1v0149100.1
LjG1.1_chr1	PGSB	five_prime_UTR	25553593	25553730	.	-	.	ID=LotjaGi1g1v0149100.1.five_prime_UTR.3;Parent=LotjaGi1g1v0149100.1
LjG1.1_chr1	PGSB	exon	25554679	25554744	.	-	.	ID=LotjaGi1g1v0149100.1.exon.15;Parent=LotjaGi1g1v0149100.1
LjG1.1_chr1	PGSB	five_prime_UTR	25554679	25554744	.	-	.	ID=LotjaGi1g1v0149100.1.five_prime_UTR.4;Parent=LotjaGi1g1v0149100.1
LjG1.1_chr1	PGSB	exon	25554847	25555077	.	-	.	ID=LotjaGi1g1v0149100.1.exon.16;Parent=LotjaGi1g1v0149100.1
LjG1.1_chr1	PGSB	five_prime_UTR	25554847	25555077	.	-	.	ID=LotjaGi1g1v0149100.1.five_prime_UTR.5;Parent=LotjaGi1g1v0149100.1
###
LjG1.1_chr1	PGSB	gene	25584261	25601170	.	+	.	ID=LotjaGi1g1v0149200
LjG1.1_chr1	PGSB	five_prime_UTR	25584261	25584336	.	+	.	ID=LotjaGi1g1v0149200.1.five_prime_UTR.1;Parent=LotjaGi1g1v0149200.1
LjG1.1_chr1	PGSB	exon	25584261	25584642	.	+	.	ID=LotjaGi1g1v0149200.1.exon.1;Parent=LotjaGi1g1v0149200.1
LjG1.1_chr1	PGSB	CDS	25584337	25584642	.	+	0	ID=LotjaGi1g1v0149200.1.CDS.1;Parent=LotjaGi1g1v0149200.1
LjG1.1_chr1	PGSB	exon	25584724	25584772	.	+	.	ID=LotjaGi1g1v0149200.1.exon.2;Parent=LotjaGi1g1v0149200.1
LjG1.1_chr1	PGSB	CDS	25584724	25584772	.	+	0	ID=LotjaGi1g1v0149200.1.CDS.2;Parent=LotjaGi1g1v0149200.1
LjG1.1_chr1	PGSB	exon	25584855	25585062	.	+	.	ID=LotjaGi1g1v0149200.1.exon.3;Parent=LotjaGi1g1v0149200.1
LjG1.1_chr1	PGSB	CDS	25584855	25585062	.	+	2	ID=LotjaGi1g1v0149200.1.CDS.3;Parent=LotjaGi1g1v0149200.1
LjG1.1_chr1	PGSB	exon	25585157	25585349	.	+	.	ID=LotjaGi1g1v0149200.1.exon.4;Parent=LotjaGi1g1v0149200.1
LjG1.1_chr1	PGSB	CDS	25585157	25585349	.	+	1	ID=LotjaGi1g1v0149200.1.CDS.4;Parent=LotjaGi1g1v0149200.1
LjG1.1_chr1	PGSB	exon	25585459	25585524	.	+	.	ID=LotjaGi1g1v0149200.1.exon.5;Parent=LotjaGi1g1v0149200.1
LjG1.1_chr1	PGSB	CDS	25585459	25585524	.	+	0	ID=LotjaGi1g1v0149200.1.CDS.5;Parent=LotjaGi1g1v0149200.1
LjG1.1_chr1	PGSB	exon	25585607	25585837	.	+	.	ID=LotjaGi1g1v0149200.1.exon.6;Parent=LotjaGi1g1v0149200.1
LjG1.1_chr1	PGSB	CDS	25585607	25585837	.	+	0	ID=LotjaGi1g1v0149200.1.CDS.6;Parent=LotjaGi1g1v0149200.1
LjG1.1_chr1	PGSB	exon	25585953	25586079	.	+	.	ID=LotjaGi1g1v0149200.1.exon.7;Parent=LotjaGi1g1v0149200.1
LjG1.1_chr1	PGSB	CDS	25585953	25586079	.	+	0	ID=LotjaGi1g1v0149200.1.CDS.7;Parent=LotjaGi1g1v0149200.1
LjG1.1_chr1	PGSB	exon	25588483	25588769	.	+	.	ID=LotjaGi1g1v0149200.1.exon.8;Parent=LotjaGi1g1v0149200.1
LjG1.1_chr1	PGSB	CDS	25588483	25588769	.	+	2	ID=LotjaGi1g1v0149200.1.CDS.8;Parent=LotjaGi1g1v0149200.1
LjG1.1_chr1	PGSB	exon	25599814	25600007	.	+	.	ID=LotjaGi1g1v0149200.1.exon.9;Parent=LotjaGi1g1v0149200.1
LjG1.1_chr1	PGSB	CDS	25599814	25600007	.	+	0	ID=LotjaGi1g1v0149200.1.CDS.9;Parent=LotjaGi1g1v0149200.1
LjG1.1_chr1	PGSB	exon	25600093	25600181	.	+	.	ID=LotjaGi1g1v0149200.1.exon.10;Parent=LotjaGi1g1v0149200.1
LjG1.1_chr1	PGSB	CDS	25600093	25600181	.	+	1	ID=LotjaGi1g1v0149200.1.CDS.10;Parent=LotjaGi1g1v0149200.1
LjG1.1_chr1	PGSB	exon	25600282	25600358	.	+	.	ID=LotjaGi1g1v0149200.1.exon.11;Parent=LotjaGi1g1v0149200.1
LjG1.1_chr1	PGSB	CDS	25600282	25600358	.	+	2	ID=LotjaGi1g1v0149200.1.CDS.11;Parent=LotjaGi1g1v0149200.1
LjG1.1_chr1	PGSB	CDS	25600468	25600608	.	+	0	ID=LotjaGi1g1v0149200.1.CDS.12;Parent=LotjaGi1g1v0149200.1
LjG1.1_chr1	PGSB	exon	25600468	25601170	.	+	.	ID=LotjaGi1g1v0149200.1.exon.12;Parent=LotjaGi1g1v0149200.1
LjG1.1_chr1	PGSB	three_prime_UTR	25600609	25601170	.	+	.	ID=LotjaGi1g1v0149200.1.three_prime_UTR.2;Parent=LotjaGi1g1v0149200.1
###
LjG1.1_chr1	PGSB	gene	25615647	25619079	.	-	.	ID=LotjaGi1g1v0149300
LjG1.1_chr1	PGSB	three_prime_UTR	25615647	25615855	.	-	.	ID=LotjaGi1g1v0149300.1.three_prime_UTR.1;Parent=LotjaGi1g1v0149300.1
LjG1.1_chr1	PGSB	exon	25615647	25616177	.	-	.	ID=LotjaGi1g1v0149300.1.exon.1;Parent=LotjaGi1g1v0149300.1
LjG1.1_chr1	PGSB	CDS	25615856	25616177	.	-	1	ID=LotjaGi1g1v0149300.1.CDS.1;Parent=LotjaGi1g1v0149300.1
LjG1.1_chr1	PGSB	exon	25616261	25616358	.	-	.	ID=LotjaGi1g1v0149300.1.exon.2;Parent=LotjaGi1g1v0149300.1
LjG1.1_chr1	PGSB	CDS	25616261	25616358	.	-	0	ID=LotjaGi1g1v0149300.1.CDS.2;Parent=LotjaGi1g1v0149300.1
LjG1.1_chr1	PGSB	exon	25616552	25616602	.	-	.	ID=LotjaGi1g1v0149300.1.exon.3;Parent=LotjaGi1g1v0149300.1
LjG1.1_chr1	PGSB	CDS	25616552	25616602	.	-	0	ID=LotjaGi1g1v0149300.1.CDS.3;Parent=LotjaGi1g1v0149300.1
LjG1.1_chr1	PGSB	exon	25616710	25616809	.	-	.	ID=LotjaGi1g1v0149300.1.exon.4;Parent=LotjaGi1g1v0149300.1
LjG1.1_chr1	PGSB	CDS	25616710	25616809	.	-	1	ID=LotjaGi1g1v0149300.1.CDS.4;Parent=LotjaGi1g1v0149300.1
LjG1.1_chr1	PGSB	exon	25616913	25616974	.	-	.	ID=LotjaGi1g1v0149300.1.exon.5;Parent=LotjaGi1g1v0149300.1
LjG1.1_chr1	PGSB	CDS	25616913	25616974	.	-	0	ID=LotjaGi1g1v0149300.1.CDS.5;Parent=LotjaGi1g1v0149300.1
LjG1.1_chr1	PGSB	exon	25617553	25617580	.	-	.	ID=LotjaGi1g1v0149300.1.exon.6;Parent=LotjaGi1g1v0149300.1
LjG1.1_chr1	PGSB	CDS	25617553	25617580	.	-	1	ID=LotjaGi1g1v0149300.1.CDS.6;Parent=LotjaGi1g1v0149300.1
LjG1.1_chr1	PGSB	exon	25617703	25617764	.	-	.	ID=LotjaGi1g1v0149300.1.exon.7;Parent=LotjaGi1g1v0149300.1
LjG1.1_chr1	PGSB	CDS	25617703	25617764	.	-	0	ID=LotjaGi1g1v0149300.1.CDS.7;Parent=LotjaGi1g1v0149300.1
LjG1.1_chr1	PGSB	exon	25617924	25617942	.	-	.	ID=LotjaGi1g1v0149300.1.exon.8;Parent=LotjaGi1g1v0149300.1
LjG1.1_chr1	PGSB	CDS	25617924	25617942	.	-	1	ID=LotjaGi1g1v0149300.1.CDS.8;Parent=LotjaGi1g1v0149300.1
LjG1.1_chr1	PGSB	exon	25618099	25618131	.	-	.	ID=LotjaGi1g1v0149300.1.exon.9;Parent=LotjaGi1g1v0149300.1
LjG1.1_chr1	PGSB	CDS	25618099	25618131	.	-	1	ID=LotjaGi1g1v0149300.1.CDS.9;Parent=LotjaGi1g1v0149300.1
LjG1.1_chr1	PGSB	exon	25618231	25618284	.	-	.	ID=LotjaGi1g1v0149300.1.exon.10;Parent=LotjaGi1g1v0149300.1
LjG1.1_chr1	PGSB	CDS	25618231	25618284	.	-	1	ID=LotjaGi1g1v0149300.1.CDS.10;Parent=LotjaGi1g1v0149300.1
LjG1.1_chr1	PGSB	CDS	25618653	25618972	.	-	0	ID=LotjaGi1g1v0149300.1.CDS.11;Parent=LotjaGi1g1v0149300.1
LjG1.1_chr1	PGSB	exon	25618653	25619079	.	-	.	ID=LotjaGi1g1v0149300.1.exon.11;Parent=LotjaGi1g1v0149300.1
LjG1.1_chr1	PGSB	five_prime_UTR	25618973	25619079	.	-	.	ID=LotjaGi1g1v0149300.1.five_prime_UTR.2;Parent=LotjaGi1g1v0149300.1
###
LjG1.1_chr1	PGSB	gene	25622064	25634590	.	-	.	ID=LotjaGi1g1v0149400
LjG1.1_chr1	PGSB	three_prime_UTR	25626718	25627365	.	-	.	ID=LotjaGi1g1v0149400.2.three_prime_UTR.1;Parent=LotjaGi1g1v0149400.2
LjG1.1_chr1	PGSB	exon	25626718	25627586	.	-	.	ID=LotjaGi1g1v0149400.2.exon.1;Parent=LotjaGi1g1v0149400.2
LjG1.1_chr1	PGSB	CDS	25627366	25627586	.	-	2	ID=LotjaGi1g1v0149400.2.CDS.1;Parent=LotjaGi1g1v0149400.2
LjG1.1_chr1	PGSB	exon	25627928	25627999	.	-	.	ID=LotjaGi1g1v0149400.2.exon.2;Parent=LotjaGi1g1v0149400.2
LjG1.1_chr1	PGSB	CDS	25627928	25627999	.	-	2	ID=LotjaGi1g1v0149400.2.CDS.2;Parent=LotjaGi1g1v0149400.2
LjG1.1_chr1	PGSB	exon	25628995	25629055	.	-	.	ID=LotjaGi1g1v0149400.2.exon.3;Parent=LotjaGi1g1v0149400.2
LjG1.1_chr1	PGSB	CDS	25628995	25629055	.	-	0	ID=LotjaGi1g1v0149400.2.CDS.3;Parent=LotjaGi1g1v0149400.2
LjG1.1_chr1	PGSB	exon	25630144	25630243	.	-	.	ID=LotjaGi1g1v0149400.2.exon.4;Parent=LotjaGi1g1v0149400.2
LjG1.1_chr1	PGSB	CDS	25630144	25630243	.	-	1	ID=LotjaGi1g1v0149400.2.CDS.4;Parent=LotjaGi1g1v0149400.2
LjG1.1_chr1	PGSB	exon	25630326	25630396	.	-	.	ID=LotjaGi1g1v0149400.2.exon.5;Parent=LotjaGi1g1v0149400.2
LjG1.1_chr1	PGSB	CDS	25630326	25630396	.	-	0	ID=LotjaGi1g1v0149400.2.CDS.5;Parent=LotjaGi1g1v0149400.2
LjG1.1_chr1	PGSB	exon	25630479	25630617	.	-	.	ID=LotjaGi1g1v0149400.2.exon.6;Parent=LotjaGi1g1v0149400.2
LjG1.1_chr1	PGSB	CDS	25630479	25630617	.	-	1	ID=LotjaGi1g1v0149400.2.CDS.6;Parent=LotjaGi1g1v0149400.2
LjG1.1_chr1	PGSB	exon	25630724	25630951	.	-	.	ID=LotjaGi1g1v0149400.2.exon.7;Parent=LotjaGi1g1v0149400.2
LjG1.1_chr1	PGSB	CDS	25630724	25630951	.	-	1	ID=LotjaGi1g1v0149400.2.CDS.7;Parent=LotjaGi1g1v0149400.2
LjG1.1_chr1	PGSB	CDS	25631053	25631315	.	-	0	ID=LotjaGi1g1v0149400.2.CDS.8;Parent=LotjaGi1g1v0149400.2
LjG1.1_chr1	PGSB	exon	25631053	25631329	.	-	.	ID=LotjaGi1g1v0149400.2.exon.8;Parent=LotjaGi1g1v0149400.2
LjG1.1_chr1	PGSB	five_prime_UTR	25631316	25631329	.	-	.	ID=LotjaGi1g1v0149400.2.five_prime_UTR.2;Parent=LotjaGi1g1v0149400.2
LjG1.1_chr1	PGSB	exon	25631752	25631890	.	-	.	ID=LotjaGi1g1v0149400.2.exon.9;Parent=LotjaGi1g1v0149400.2
LjG1.1_chr1	PGSB	five_prime_UTR	25631752	25631890	.	-	.	ID=LotjaGi1g1v0149400.2.five_prime_UTR.3;Parent=LotjaGi1g1v0149400.2
LjG1.1_chr1	PGSB	exon	25632347	25633997	.	-	.	ID=LotjaGi1g1v0149400.2.exon.10;Parent=LotjaGi1g1v0149400.2
LjG1.1_chr1	PGSB	five_prime_UTR	25632347	25633997	.	-	.	ID=LotjaGi1g1v0149400.2.five_prime_UTR.4;Parent=LotjaGi1g1v0149400.2
###
LjG1.1_chr1	PGSB	gene	25640105	25642252	.	+	.	ID=LotjaGi1g1v0149500
LjG1.1_chr1	PGSB	exon	25640105	25640202	.	+	.	ID=LotjaGi1g1v0149500.1.exon.1;Parent=LotjaGi1g1v0149500.1
LjG1.1_chr1	PGSB	five_prime_UTR	25640105	25640202	.	+	.	ID=LotjaGi1g1v0149500.1.five_prime_UTR.1;Parent=LotjaGi1g1v0149500.1
LjG1.1_chr1	PGSB	five_prime_UTR	25641112	25641460	.	+	.	ID=LotjaGi1g1v0149500.1.five_prime_UTR.2;Parent=LotjaGi1g1v0149500.1
LjG1.1_chr1	PGSB	exon	25641112	25642252	.	+	.	ID=LotjaGi1g1v0149500.1.exon.2;Parent=LotjaGi1g1v0149500.1
LjG1.1_chr1	PGSB	CDS	25641461	25642057	.	+	0	ID=LotjaGi1g1v0149500.1.CDS.1;Parent=LotjaGi1g1v0149500.1
LjG1.1_chr1	PGSB	three_prime_UTR	25642058	25642252	.	+	.	ID=LotjaGi1g1v0149500.1.three_prime_UTR.3;Parent=LotjaGi1g1v0149500.1
###
LjG1.1_chr1	PGSB	gene	25670029	25671850	.	-	.	ID=LotjaGi1g1v0149600_LC
LjG1.1_chr1	PGSB	three_prime_UTR	25670029	25670288	.	-	.	ID=LotjaGi1g1v0149600_LC.1.three_prime_UTR.1;Parent=LotjaGi1g1v0149600_LC.1
LjG1.1_chr1	PGSB	exon	25670029	25671850	.	-	.	ID=LotjaGi1g1v0149600_LC.1.exon.1;Parent=LotjaGi1g1v0149600_LC.1
LjG1.1_chr1	PGSB	CDS	25670289	25671005	.	-	0	ID=LotjaGi1g1v0149600_LC.1.CDS.1;Parent=LotjaGi1g1v0149600_LC.1
LjG1.1_chr1	PGSB	five_prime_UTR	25671006	25671850	.	-	.	ID=LotjaGi1g1v0149600_LC.1.five_prime_UTR.2;Parent=LotjaGi1g1v0149600_LC.1
###
LjG1.1_chr1	PGSB	gene	25701119	25701707	.	-	.	ID=LotjaGi1g1v0149700_LC
LjG1.1_chr1	PGSB	three_prime_UTR	25701119	25701312	.	-	.	ID=LotjaGi1g1v0149700_LC.1.three_prime_UTR.1;Parent=LotjaGi1g1v0149700_LC.1
LjG1.1_chr1	PGSB	exon	25701119	25701707	.	-	.	ID=LotjaGi1g1v0149700_LC.1.exon.1;Parent=LotjaGi1g1v0149700_LC.1
LjG1.1_chr1	PGSB	CDS	25701313	25701705	.	-	0	ID=LotjaGi1g1v0149700_LC.1.CDS.1;Parent=LotjaGi1g1v0149700_LC.1
LjG1.1_chr1	PGSB	five_prime_UTR	25701706	25701707	.	-	.	ID=LotjaGi1g1v0149700_LC.1.five_prime_UTR.2;Parent=LotjaGi1g1v0149700_LC.1
###
LjG1.1_chr1	PGSB	gene	25708764	25712822	.	-	.	ID=LotjaGi1g1v0149800
LjG1.1_chr1	PGSB	three_prime_UTR	25708764	25709192	.	-	.	ID=LotjaGi1g1v0149800.1.three_prime_UTR.1;Parent=LotjaGi1g1v0149800.1
LjG1.1_chr1	PGSB	exon	25708764	25709483	.	-	.	ID=LotjaGi1g1v0149800.1.exon.1;Parent=LotjaGi1g1v0149800.1
LjG1.1_chr1	PGSB	CDS	25709193	25709483	.	-	0	ID=LotjaGi1g1v0149800.1.CDS.1;Parent=LotjaGi1g1v0149800.1
LjG1.1_chr1	PGSB	exon	25709791	25709997	.	-	.	ID=LotjaGi1g1v0149800.1.exon.2;Parent=LotjaGi1g1v0149800.1
LjG1.1_chr1	PGSB	CDS	25709791	25709997	.	-	0	ID=LotjaGi1g1v0149800.1.CDS.2;Parent=LotjaGi1g1v0149800.1
LjG1.1_chr1	PGSB	exon	25710452	25710772	.	-	.	ID=LotjaGi1g1v0149800.1.exon.3;Parent=LotjaGi1g1v0149800.1
LjG1.1_chr1	PGSB	CDS	25710452	25710772	.	-	0	ID=LotjaGi1g1v0149800.1.CDS.3;Parent=LotjaGi1g1v0149800.1
LjG1.1_chr1	PGSB	exon	25710891	25710941	.	-	.	ID=LotjaGi1g1v0149800.1.exon.4;Parent=LotjaGi1g1v0149800.1
LjG1.1_chr1	PGSB	CDS	25710891	25710941	.	-	0	ID=LotjaGi1g1v0149800.1.CDS.4;Parent=LotjaGi1g1v0149800.1
LjG1.1_chr1	PGSB	exon	25711065	25711169	.	-	.	ID=LotjaGi1g1v0149800.1.exon.5;Parent=LotjaGi1g1v0149800.1
LjG1.1_chr1	PGSB	CDS	25711065	25711169	.	-	0	ID=LotjaGi1g1v0149800.1.CDS.5;Parent=LotjaGi1g1v0149800.1
LjG1.1_chr1	PGSB	exon	25711291	25711353	.	-	.	ID=LotjaGi1g1v0149800.1.exon.6;Parent=LotjaGi1g1v0149800.1
LjG1.1_chr1	PGSB	CDS	25711291	25711353	.	-	0	ID=LotjaGi1g1v0149800.1.CDS.6;Parent=LotjaGi1g1v0149800.1
LjG1.1_chr1	PGSB	exon	25711810	25711926	.	-	.	ID=LotjaGi1g1v0149800.1.exon.7;Parent=LotjaGi1g1v0149800.1
LjG1.1_chr1	PGSB	CDS	25711810	25711926	.	-	0	ID=LotjaGi1g1v0149800.1.CDS.7;Parent=LotjaGi1g1v0149800.1
LjG1.1_chr1	PGSB	exon	25712076	25712143	.	-	.	ID=LotjaGi1g1v0149800.1.exon.8;Parent=LotjaGi1g1v0149800.1
LjG1.1_chr1	PGSB	CDS	25712076	25712143	.	-	2	ID=LotjaGi1g1v0149800.1.CDS.8;Parent=LotjaGi1g1v0149800.1
LjG1.1_chr1	PGSB	exon	25712329	25712363	.	-	.	ID=LotjaGi1g1v0149800.1.exon.9;Parent=LotjaGi1g1v0149800.1
LjG1.1_chr1	PGSB	CDS	25712329	25712363	.	-	1	ID=LotjaGi1g1v0149800.1.CDS.9;Parent=LotjaGi1g1v0149800.1
LjG1.1_chr1	PGSB	CDS	25712502	25712575	.	-	0	ID=LotjaGi1g1v0149800.1.CDS.10;Parent=LotjaGi1g1v0149800.1
LjG1.1_chr1	PGSB	exon	25712502	25712822	.	-	.	ID=LotjaGi1g1v0149800.1.exon.10;Parent=LotjaGi1g1v0149800.1
LjG1.1_chr1	PGSB	five_prime_UTR	25712576	25712822	.	-	.	ID=LotjaGi1g1v0149800.1.five_prime_UTR.2;Parent=LotjaGi1g1v0149800.1
###
LjG1.1_chr1	PGSB	gene	25755833	25758060	.	+	.	ID=LotjaGi1g1v0149900
LjG1.1_chr1	PGSB	five_prime_UTR	25755833	25755979	.	+	.	ID=LotjaGi1g1v0149900.1.five_prime_UTR.1;Parent=LotjaGi1g1v0149900.1
LjG1.1_chr1	PGSB	exon	25755833	25756564	.	+	.	ID=LotjaGi1g1v0149900.1.exon.1;Parent=LotjaGi1g1v0149900.1
LjG1.1_chr1	PGSB	CDS	25755980	25756564	.	+	0	ID=LotjaGi1g1v0149900.1.CDS.1;Parent=LotjaGi1g1v0149900.1
LjG1.1_chr1	PGSB	CDS	25756854	25757771	.	+	0	ID=LotjaGi1g1v0149900.1.CDS.2;Parent=LotjaGi1g1v0149900.1
LjG1.1_chr1	PGSB	exon	25756854	25758060	.	+	.	ID=LotjaGi1g1v0149900.1.exon.2;Parent=LotjaGi1g1v0149900.1
LjG1.1_chr1	PGSB	three_prime_UTR	25757772	25758060	.	+	.	ID=LotjaGi1g1v0149900.1.three_prime_UTR.2;Parent=LotjaGi1g1v0149900.1
###
LjG1.1_chr1	PGSB	gene	25768004	25774927	.	-	.	ID=LotjaGi1g1v0150000
LjG1.1_chr1	PGSB	three_prime_UTR	25768004	25768228	.	-	.	ID=LotjaGi1g1v0150000.1.three_prime_UTR.1;Parent=LotjaGi1g1v0150000.1
LjG1.1_chr1	PGSB	exon	25768004	25768382	.	-	.	ID=LotjaGi1g1v0150000.1.exon.1;Parent=LotjaGi1g1v0150000.1
LjG1.1_chr1	PGSB	CDS	25768229	25768382	.	-	1	ID=LotjaGi1g1v0150000.1.CDS.1;Parent=LotjaGi1g1v0150000.1
LjG1.1_chr1	PGSB	exon	25769911	25770107	.	-	.	ID=LotjaGi1g1v0150000.1.exon.2;Parent=LotjaGi1g1v0150000.1
LjG1.1_chr1	PGSB	CDS	25769911	25770107	.	-	0	ID=LotjaGi1g1v0150000.1.CDS.2;Parent=LotjaGi1g1v0150000.1
LjG1.1_chr1	PGSB	exon	25770380	25770671	.	-	.	ID=LotjaGi1g1v0150000.1.exon.3;Parent=LotjaGi1g1v0150000.1
LjG1.1_chr1	PGSB	CDS	25770380	25770671	.	-	1	ID=LotjaGi1g1v0150000.1.CDS.3;Parent=LotjaGi1g1v0150000.1
LjG1.1_chr1	PGSB	exon	25770792	25771025	.	-	.	ID=LotjaGi1g1v0150000.1.exon.4;Parent=LotjaGi1g1v0150000.1
LjG1.1_chr1	PGSB	CDS	25770792	25771025	.	-	1	ID=LotjaGi1g1v0150000.1.CDS.4;Parent=LotjaGi1g1v0150000.1
LjG1.1_chr1	PGSB	exon	25771125	25771180	.	-	.	ID=LotjaGi1g1v0150000.1.exon.5;Parent=LotjaGi1g1v0150000.1
LjG1.1_chr1	PGSB	CDS	25771125	25771180	.	-	0	ID=LotjaGi1g1v0150000.1.CDS.5;Parent=LotjaGi1g1v0150000.1
LjG1.1_chr1	PGSB	CDS	25771838	25774303	.	-	0	ID=LotjaGi1g1v0150000.1.CDS.6;Parent=LotjaGi1g1v0150000.1
LjG1.1_chr1	PGSB	exon	25771838	25774406	.	-	.	ID=LotjaGi1g1v0150000.1.exon.6;Parent=LotjaGi1g1v0150000.1
LjG1.1_chr1	PGSB	five_prime_UTR	25774304	25774406	.	-	.	ID=LotjaGi1g1v0150000.1.five_prime_UTR.2;Parent=LotjaGi1g1v0150000.1
LjG1.1_chr1	PGSB	exon	25774642	25774927	.	-	.	ID=LotjaGi1g1v0150000.1.exon.7;Parent=LotjaGi1g1v0150000.1
LjG1.1_chr1	PGSB	five_prime_UTR	25774642	25774927	.	-	.	ID=LotjaGi1g1v0150000.1.five_prime_UTR.3;Parent=LotjaGi1g1v0150000.1
###
LjG1.1_chr1	PGSB	gene	25792885	25794891	.	+	.	ID=LotjaGi1g1v0150100
LjG1.1_chr1	PGSB	five_prime_UTR	25792885	25793023	.	+	.	ID=LotjaGi1g1v0150100.1.five_prime_UTR.1;Parent=LotjaGi1g1v0150100.1
LjG1.1_chr1	PGSB	exon	25792885	25794891	.	+	.	ID=LotjaGi1g1v0150100.1.exon.1;Parent=LotjaGi1g1v0150100.1
LjG1.1_chr1	PGSB	CDS	25793024	25794592	.	+	0	ID=LotjaGi1g1v0150100.1.CDS.1;Parent=LotjaGi1g1v0150100.1
LjG1.1_chr1	PGSB	three_prime_UTR	25794593	25794891	.	+	.	ID=LotjaGi1g1v0150100.1.three_prime_UTR.2;Parent=LotjaGi1g1v0150100.1
###
LjG1.1_chr1	PGSB	gene	25802294	25805345	.	-	.	ID=LotjaGi1g1v0150200
LjG1.1_chr1	PGSB	three_prime_UTR	25802294	25803271	.	-	.	ID=LotjaGi1g1v0150200.1.three_prime_UTR.1;Parent=LotjaGi1g1v0150200.1
LjG1.1_chr1	PGSB	exon	25802294	25805345	.	-	.	ID=LotjaGi1g1v0150200.1.exon.1;Parent=LotjaGi1g1v0150200.1
LjG1.1_chr1	PGSB	CDS	25803272	25803928	.	-	0	ID=LotjaGi1g1v0150200.1.CDS.1;Parent=LotjaGi1g1v0150200.1
LjG1.1_chr1	PGSB	five_prime_UTR	25803929	25805345	.	-	.	ID=LotjaGi1g1v0150200.1.five_prime_UTR.2;Parent=LotjaGi1g1v0150200.1
###
LjG1.1_chr1	PGSB	gene	25817323	25826960	.	+	.	ID=LotjaGi1g1v0150300
LjG1.1_chr1	PGSB	five_prime_UTR	25817323	25817625	.	+	.	ID=LotjaGi1g1v0150300.1.five_prime_UTR.1;Parent=LotjaGi1g1v0150300.1
LjG1.1_chr1	PGSB	exon	25817323	25817705	.	+	.	ID=LotjaGi1g1v0150300.1.exon.1;Parent=LotjaGi1g1v0150300.1
LjG1.1_chr1	PGSB	CDS	25817626	25817705	.	+	0	ID=LotjaGi1g1v0150300.1.CDS.1;Parent=LotjaGi1g1v0150300.1
LjG1.1_chr1	PGSB	exon	25817872	25817959	.	+	.	ID=LotjaGi1g1v0150300.1.exon.2;Parent=LotjaGi1g1v0150300.1
LjG1.1_chr1	PGSB	CDS	25817872	25817959	.	+	1	ID=LotjaGi1g1v0150300.1.CDS.2;Parent=LotjaGi1g1v0150300.1
LjG1.1_chr1	PGSB	exon	25818638	25818737	.	+	.	ID=LotjaGi1g1v0150300.1.exon.3;Parent=LotjaGi1g1v0150300.1
LjG1.1_chr1	PGSB	CDS	25818638	25818737	.	+	0	ID=LotjaGi1g1v0150300.1.CDS.3;Parent=LotjaGi1g1v0150300.1
LjG1.1_chr1	PGSB	exon	25818819	25818892	.	+	.	ID=LotjaGi1g1v0150300.1.exon.4;Parent=LotjaGi1g1v0150300.1
LjG1.1_chr1	PGSB	CDS	25818819	25818892	.	+	2	ID=LotjaGi1g1v0150300.1.CDS.4;Parent=LotjaGi1g1v0150300.1
LjG1.1_chr1	PGSB	exon	25819012	25819083	.	+	.	ID=LotjaGi1g1v0150300.1.exon.5;Parent=LotjaGi1g1v0150300.1
LjG1.1_chr1	PGSB	CDS	25819012	25819083	.	+	0	ID=LotjaGi1g1v0150300.1.CDS.5;Parent=LotjaGi1g1v0150300.1
LjG1.1_chr1	PGSB	exon	25819282	25819359	.	+	.	ID=LotjaGi1g1v0150300.1.exon.6;Parent=LotjaGi1g1v0150300.1
LjG1.1_chr1	PGSB	CDS	25819282	25819359	.	+	0	ID=LotjaGi1g1v0150300.1.CDS.6;Parent=LotjaGi1g1v0150300.1
LjG1.1_chr1	PGSB	exon	25821671	25821795	.	+	.	ID=LotjaGi1g1v0150300.1.exon.7;Parent=LotjaGi1g1v0150300.1
LjG1.1_chr1	PGSB	CDS	25821671	25821795	.	+	0	ID=LotjaGi1g1v0150300.1.CDS.7;Parent=LotjaGi1g1v0150300.1
LjG1.1_chr1	PGSB	exon	25822021	25822093	.	+	.	ID=LotjaGi1g1v0150300.1.exon.8;Parent=LotjaGi1g1v0150300.1
LjG1.1_chr1	PGSB	CDS	25822021	25822093	.	+	1	ID=LotjaGi1g1v0150300.1.CDS.8;Parent=LotjaGi1g1v0150300.1
LjG1.1_chr1	PGSB	exon	25822956	25823017	.	+	.	ID=LotjaGi1g1v0150300.1.exon.9;Parent=LotjaGi1g1v0150300.1
LjG1.1_chr1	PGSB	CDS	25822956	25823017	.	+	0	ID=LotjaGi1g1v0150300.1.CDS.9;Parent=LotjaGi1g1v0150300.1
LjG1.1_chr1	PGSB	exon	25823103	25823483	.	+	.	ID=LotjaGi1g1v0150300.1.exon.10;Parent=LotjaGi1g1v0150300.1
LjG1.1_chr1	PGSB	CDS	25823103	25823483	.	+	1	ID=LotjaGi1g1v0150300.1.CDS.10;Parent=LotjaGi1g1v0150300.1
LjG1.1_chr1	PGSB	exon	25823835	25823937	.	+	.	ID=LotjaGi1g1v0150300.1.exon.11;Parent=LotjaGi1g1v0150300.1
LjG1.1_chr1	PGSB	CDS	25823835	25823937	.	+	1	ID=LotjaGi1g1v0150300.1.CDS.11;Parent=LotjaGi1g1v0150300.1
LjG1.1_chr1	PGSB	CDS	25824709	25824900	.	+	0	ID=LotjaGi1g1v0150300.1.CDS.12;Parent=LotjaGi1g1v0150300.1
LjG1.1_chr1	PGSB	exon	25824709	25824929	.	+	.	ID=LotjaGi1g1v0150300.1.exon.12;Parent=LotjaGi1g1v0150300.1
LjG1.1_chr1	PGSB	three_prime_UTR	25824901	25824929	.	+	.	ID=LotjaGi1g1v0150300.1.three_prime_UTR.2;Parent=LotjaGi1g1v0150300.1
LjG1.1_chr1	PGSB	exon	25825547	25826960	.	+	.	ID=LotjaGi1g1v0150300.1.exon.13;Parent=LotjaGi1g1v0150300.1
LjG1.1_chr1	PGSB	three_prime_UTR	25825547	25826960	.	+	.	ID=LotjaGi1g1v0150300.1.three_prime_UTR.3;Parent=LotjaGi1g1v0150300.1
###
LjG1.1_chr1	PGSB	gene	25829970	25830820	.	-	.	ID=LotjaGi1g1v0150400
LjG1.1_chr1	PGSB	three_prime_UTR	25829970	25830158	.	-	.	ID=LotjaGi1g1v0150400.1.three_prime_UTR.1;Parent=LotjaGi1g1v0150400.1
LjG1.1_chr1	PGSB	exon	25829970	25830820	.	-	.	ID=LotjaGi1g1v0150400.1.exon.1;Parent=LotjaGi1g1v0150400.1
LjG1.1_chr1	PGSB	CDS	25830159	25830548	.	-	0	ID=LotjaGi1g1v0150400.1.CDS.1;Parent=LotjaGi1g1v0150400.1
LjG1.1_chr1	PGSB	five_prime_UTR	25830549	25830820	.	-	.	ID=LotjaGi1g1v0150400.1.five_prime_UTR.2;Parent=LotjaGi1g1v0150400.1
###
LjG1.1_chr1	PGSB	gene	25832149	25835526	.	+	.	ID=LotjaGi1g1v0150500_LC
LjG1.1_chr1	PGSB	five_prime_UTR	25832149	25834942	.	+	.	ID=LotjaGi1g1v0150500_LC.1.five_prime_UTR.1;Parent=LotjaGi1g1v0150500_LC.1
LjG1.1_chr1	PGSB	exon	25832149	25835526	.	+	.	ID=LotjaGi1g1v0150500_LC.1.exon.1;Parent=LotjaGi1g1v0150500_LC.1
LjG1.1_chr1	PGSB	CDS	25834943	25835284	.	+	0	ID=LotjaGi1g1v0150500_LC.1.CDS.1;Parent=LotjaGi1g1v0150500_LC.1
LjG1.1_chr1	PGSB	three_prime_UTR	25835285	25835526	.	+	.	ID=LotjaGi1g1v0150500_LC.1.three_prime_UTR.2;Parent=LotjaGi1g1v0150500_LC.1
###
LjG1.1_chr1	PGSB	gene	25851474	25857887	.	+	.	ID=LotjaGi1g1v0150600
LjG1.1_chr1	PGSB	five_prime_UTR	25852203	25852238	.	+	.	ID=LotjaGi1g1v0150600.3.five_prime_UTR.1;Parent=LotjaGi1g1v0150600.3
LjG1.1_chr1	PGSB	exon	25852203	25852304	.	+	.	ID=LotjaGi1g1v0150600.3.exon.1;Parent=LotjaGi1g1v0150600.3
LjG1.1_chr1	PGSB	CDS	25852239	25852304	.	+	0	ID=LotjaGi1g1v0150600.3.CDS.1;Parent=LotjaGi1g1v0150600.3
LjG1.1_chr1	PGSB	exon	25852599	25852760	.	+	.	ID=LotjaGi1g1v0150600.3.exon.2;Parent=LotjaGi1g1v0150600.3
LjG1.1_chr1	PGSB	CDS	25852599	25852760	.	+	0	ID=LotjaGi1g1v0150600.3.CDS.2;Parent=LotjaGi1g1v0150600.3
LjG1.1_chr1	PGSB	exon	25852861	25852941	.	+	.	ID=LotjaGi1g1v0150600.3.exon.3;Parent=LotjaGi1g1v0150600.3
LjG1.1_chr1	PGSB	CDS	25852861	25852941	.	+	0	ID=LotjaGi1g1v0150600.3.CDS.3;Parent=LotjaGi1g1v0150600.3
LjG1.1_chr1	PGSB	exon	25853299	25853358	.	+	.	ID=LotjaGi1g1v0150600.3.exon.4;Parent=LotjaGi1g1v0150600.3
LjG1.1_chr1	PGSB	CDS	25853299	25853358	.	+	0	ID=LotjaGi1g1v0150600.3.CDS.4;Parent=LotjaGi1g1v0150600.3
LjG1.1_chr1	PGSB	exon	25853431	25853508	.	+	.	ID=LotjaGi1g1v0150600.3.exon.5;Parent=LotjaGi1g1v0150600.3
LjG1.1_chr1	PGSB	CDS	25853431	25853508	.	+	0	ID=LotjaGi1g1v0150600.3.CDS.5;Parent=LotjaGi1g1v0150600.3
LjG1.1_chr1	PGSB	exon	25853651	25853714	.	+	.	ID=LotjaGi1g1v0150600.3.exon.6;Parent=LotjaGi1g1v0150600.3
LjG1.1_chr1	PGSB	CDS	25853651	25853714	.	+	0	ID=LotjaGi1g1v0150600.3.CDS.6;Parent=LotjaGi1g1v0150600.3
LjG1.1_chr1	PGSB	exon	25853893	25854167	.	+	.	ID=LotjaGi1g1v0150600.3.exon.7;Parent=LotjaGi1g1v0150600.3
LjG1.1_chr1	PGSB	CDS	25853893	25854167	.	+	2	ID=LotjaGi1g1v0150600.3.CDS.7;Parent=LotjaGi1g1v0150600.3
LjG1.1_chr1	PGSB	exon	25854709	25854936	.	+	.	ID=LotjaGi1g1v0150600.3.exon.8;Parent=LotjaGi1g1v0150600.3
LjG1.1_chr1	PGSB	CDS	25854709	25854936	.	+	0	ID=LotjaGi1g1v0150600.3.CDS.8;Parent=LotjaGi1g1v0150600.3
LjG1.1_chr1	PGSB	CDS	25855751	25855942	.	+	0	ID=LotjaGi1g1v0150600.3.CDS.9;Parent=LotjaGi1g1v0150600.3
LjG1.1_chr1	PGSB	exon	25855751	25856492	.	+	.	ID=LotjaGi1g1v0150600.3.exon.9;Parent=LotjaGi1g1v0150600.3
LjG1.1_chr1	PGSB	three_prime_UTR	25855943	25856492	.	+	.	ID=LotjaGi1g1v0150600.3.three_prime_UTR.2;Parent=LotjaGi1g1v0150600.3
###
LjG1.1_chr1	PGSB	gene	25858395	25863520	.	+	.	ID=LotjaGi1g1v0150700
LjG1.1_chr1	PGSB	five_prime_UTR	25858395	25858639	.	+	.	ID=LotjaGi1g1v0150700.1.five_prime_UTR.1;Parent=LotjaGi1g1v0150700.1
LjG1.1_chr1	PGSB	exon	25858395	25863520	.	+	.	ID=LotjaGi1g1v0150700.1.exon.1;Parent=LotjaGi1g1v0150700.1
LjG1.1_chr1	PGSB	CDS	25858640	25859035	.	+	0	ID=LotjaGi1g1v0150700.1.CDS.1;Parent=LotjaGi1g1v0150700.1
LjG1.1_chr1	PGSB	three_prime_UTR	25859036	25863520	.	+	.	ID=LotjaGi1g1v0150700.1.three_prime_UTR.2;Parent=LotjaGi1g1v0150700.1
###
LjG1.1_chr1	PGSB	gene	25918272	25922947	.	+	.	ID=LotjaGi1g1v0150800_LC
LjG1.1_chr1	PGSB	exon	25918272	25918392	.	+	.	ID=LotjaGi1g1v0150800_LC.1.exon.1;Parent=LotjaGi1g1v0150800_LC.1
LjG1.1_chr1	PGSB	five_prime_UTR	25918272	25918392	.	+	.	ID=LotjaGi1g1v0150800_LC.1.five_prime_UTR.1;Parent=LotjaGi1g1v0150800_LC.1
LjG1.1_chr1	PGSB	five_prime_UTR	25919051	25919089	.	+	.	ID=LotjaGi1g1v0150800_LC.1.five_prime_UTR.2;Parent=LotjaGi1g1v0150800_LC.1
LjG1.1_chr1	PGSB	exon	25919051	25919146	.	+	.	ID=LotjaGi1g1v0150800_LC.1.exon.2;Parent=LotjaGi1g1v0150800_LC.1
LjG1.1_chr1	PGSB	CDS	25919090	25919146	.	+	0	ID=LotjaGi1g1v0150800_LC.1.CDS.1;Parent=LotjaGi1g1v0150800_LC.1
LjG1.1_chr1	PGSB	exon	25919441	25919614	.	+	.	ID=LotjaGi1g1v0150800_LC.1.exon.3;Parent=LotjaGi1g1v0150800_LC.1
LjG1.1_chr1	PGSB	CDS	25919441	25919614	.	+	0	ID=LotjaGi1g1v0150800_LC.1.CDS.2;Parent=LotjaGi1g1v0150800_LC.1
LjG1.1_chr1	PGSB	exon	25919698	25919805	.	+	.	ID=LotjaGi1g1v0150800_LC.1.exon.4;Parent=LotjaGi1g1v0150800_LC.1
LjG1.1_chr1	PGSB	CDS	25919698	25919805	.	+	0	ID=LotjaGi1g1v0150800_LC.1.CDS.3;Parent=LotjaGi1g1v0150800_LC.1
LjG1.1_chr1	PGSB	exon	25920427	25920558	.	+	.	ID=LotjaGi1g1v0150800_LC.1.exon.5;Parent=LotjaGi1g1v0150800_LC.1
LjG1.1_chr1	PGSB	CDS	25920427	25920558	.	+	0	ID=LotjaGi1g1v0150800_LC.1.CDS.4;Parent=LotjaGi1g1v0150800_LC.1
LjG1.1_chr1	PGSB	CDS	25922541	25922720	.	+	0	ID=LotjaGi1g1v0150800_LC.1.CDS.5;Parent=LotjaGi1g1v0150800_LC.1
LjG1.1_chr1	PGSB	exon	25922541	25922947	.	+	.	ID=LotjaGi1g1v0150800_LC.1.exon.6;Parent=LotjaGi1g1v0150800_LC.1
LjG1.1_chr1	PGSB	three_prime_UTR	25922721	25922947	.	+	.	ID=LotjaGi1g1v0150800_LC.1.three_prime_UTR.3;Parent=LotjaGi1g1v0150800_LC.1
###
LjG1.1_chr1	PGSB	gene	25936975	25940204	.	+	.	ID=LotjaGi1g1v0150900
LjG1.1_chr1	PGSB	five_prime_UTR	25936975	25937630	.	+	.	ID=LotjaGi1g1v0150900.1.five_prime_UTR.1;Parent=LotjaGi1g1v0150900.1
LjG1.1_chr1	PGSB	exon	25936975	25938008	.	+	.	ID=LotjaGi1g1v0150900.1.exon.1;Parent=LotjaGi1g1v0150900.1
LjG1.1_chr1	PGSB	CDS	25937631	25938008	.	+	0	ID=LotjaGi1g1v0150900.1.CDS.1;Parent=LotjaGi1g1v0150900.1
LjG1.1_chr1	PGSB	CDS	25938602	25939207	.	+	0	ID=LotjaGi1g1v0150900.1.CDS.2;Parent=LotjaGi1g1v0150900.1
LjG1.1_chr1	PGSB	exon	25938602	25940204	.	+	.	ID=LotjaGi1g1v0150900.1.exon.2;Parent=LotjaGi1g1v0150900.1
LjG1.1_chr1	PGSB	three_prime_UTR	25939208	25940204	.	+	.	ID=LotjaGi1g1v0150900.1.three_prime_UTR.2;Parent=LotjaGi1g1v0150900.1
###
LjG1.1_chr1	PGSB	gene	25957074	25965281	.	+	.	ID=LotjaGi1g1v0151000
LjG1.1_chr1	PGSB	exon	25957241	25957335	.	+	.	ID=LotjaGi1g1v0151000.3.exon.1;Parent=LotjaGi1g1v0151000.3
LjG1.1_chr1	PGSB	CDS	25957241	25957335	.	+	0	ID=LotjaGi1g1v0151000.3.CDS.1;Parent=LotjaGi1g1v0151000.3
LjG1.1_chr1	PGSB	exon	25957541	25957637	.	+	.	ID=LotjaGi1g1v0151000.3.exon.2;Parent=LotjaGi1g1v0151000.3
LjG1.1_chr1	PGSB	CDS	25957541	25957637	.	+	1	ID=LotjaGi1g1v0151000.3.CDS.2;Parent=LotjaGi1g1v0151000.3
LjG1.1_chr1	PGSB	exon	25958010	25958071	.	+	.	ID=LotjaGi1g1v0151000.3.exon.3;Parent=LotjaGi1g1v0151000.3
LjG1.1_chr1	PGSB	CDS	25958010	25958071	.	+	0	ID=LotjaGi1g1v0151000.3.CDS.3;Parent=LotjaGi1g1v0151000.3
LjG1.1_chr1	PGSB	exon	25958172	25958410	.	+	.	ID=LotjaGi1g1v0151000.3.exon.4;Parent=LotjaGi1g1v0151000.3
LjG1.1_chr1	PGSB	CDS	25958172	25958410	.	+	1	ID=LotjaGi1g1v0151000.3.CDS.4;Parent=LotjaGi1g1v0151000.3
LjG1.1_chr1	PGSB	exon	25958506	25958569	.	+	.	ID=LotjaGi1g1v0151000.3.exon.5;Parent=LotjaGi1g1v0151000.3
LjG1.1_chr1	PGSB	CDS	25958506	25958569	.	+	2	ID=LotjaGi1g1v0151000.3.CDS.5;Parent=LotjaGi1g1v0151000.3
LjG1.1_chr1	PGSB	exon	25959858	25959930	.	+	.	ID=LotjaGi1g1v0151000.3.exon.6;Parent=LotjaGi1g1v0151000.3
LjG1.1_chr1	PGSB	CDS	25959858	25959930	.	+	1	ID=LotjaGi1g1v0151000.3.CDS.6;Parent=LotjaGi1g1v0151000.3
LjG1.1_chr1	PGSB	exon	25960017	25960137	.	+	.	ID=LotjaGi1g1v0151000.3.exon.7;Parent=LotjaGi1g1v0151000.3
LjG1.1_chr1	PGSB	CDS	25960017	25960137	.	+	0	ID=LotjaGi1g1v0151000.3.CDS.7;Parent=LotjaGi1g1v0151000.3
LjG1.1_chr1	PGSB	exon	25960254	25960341	.	+	.	ID=LotjaGi1g1v0151000.3.exon.8;Parent=LotjaGi1g1v0151000.3
LjG1.1_chr1	PGSB	CDS	25960254	25960341	.	+	2	ID=LotjaGi1g1v0151000.3.CDS.8;Parent=LotjaGi1g1v0151000.3
LjG1.1_chr1	PGSB	exon	25960441	25960566	.	+	.	ID=LotjaGi1g1v0151000.3.exon.9;Parent=LotjaGi1g1v0151000.3
LjG1.1_chr1	PGSB	CDS	25960441	25960566	.	+	1	ID=LotjaGi1g1v0151000.3.CDS.9;Parent=LotjaGi1g1v0151000.3
LjG1.1_chr1	PGSB	exon	25960857	25960966	.	+	.	ID=LotjaGi1g1v0151000.3.exon.10;Parent=LotjaGi1g1v0151000.3
LjG1.1_chr1	PGSB	CDS	25960857	25960966	.	+	1	ID=LotjaGi1g1v0151000.3.CDS.10;Parent=LotjaGi1g1v0151000.3
LjG1.1_chr1	PGSB	exon	25961792	25961940	.	+	.	ID=LotjaGi1g1v0151000.3.exon.11;Parent=LotjaGi1g1v0151000.3
LjG1.1_chr1	PGSB	CDS	25961792	25961940	.	+	2	ID=LotjaGi1g1v0151000.3.CDS.11;Parent=LotjaGi1g1v0151000.3
###
LjG1.1_chr1	PGSB	gene	25973759	25975391	.	+	.	ID=LotjaGi1g1v0151100
LjG1.1_chr1	PGSB	five_prime_UTR	25973759	25974383	.	+	.	ID=LotjaGi1g1v0151100.1.five_prime_UTR.1;Parent=LotjaGi1g1v0151100.1
LjG1.1_chr1	PGSB	exon	25973759	25975391	.	+	.	ID=LotjaGi1g1v0151100.1.exon.1;Parent=LotjaGi1g1v0151100.1
LjG1.1_chr1	PGSB	CDS	25974384	25975184	.	+	0	ID=LotjaGi1g1v0151100.1.CDS.1;Parent=LotjaGi1g1v0151100.1
LjG1.1_chr1	PGSB	three_prime_UTR	25975185	25975391	.	+	.	ID=LotjaGi1g1v0151100.1.three_prime_UTR.2;Parent=LotjaGi1g1v0151100.1
###
LjG1.1_chr1	PGSB	gene	26017035	26026320	.	-	.	ID=LotjaGi1g1v0151200_LC
LjG1.1_chr1	PGSB	exon	26017035	26018059	.	-	.	ID=LotjaGi1g1v0151200_LC.1.exon.1;Parent=LotjaGi1g1v0151200_LC.1
LjG1.1_chr1	PGSB	three_prime_UTR	26017035	26018059	.	-	.	ID=LotjaGi1g1v0151200_LC.1.three_prime_UTR.1;Parent=LotjaGi1g1v0151200_LC.1
LjG1.1_chr1	PGSB	exon	26023944	26024074	.	-	.	ID=LotjaGi1g1v0151200_LC.1.exon.2;Parent=LotjaGi1g1v0151200_LC.1
LjG1.1_chr1	PGSB	three_prime_UTR	26023944	26024074	.	-	.	ID=LotjaGi1g1v0151200_LC.1.three_prime_UTR.2;Parent=LotjaGi1g1v0151200_LC.1
LjG1.1_chr1	PGSB	exon	26024261	26024331	.	-	.	ID=LotjaGi1g1v0151200_LC.1.exon.3;Parent=LotjaGi1g1v0151200_LC.1
LjG1.1_chr1	PGSB	three_prime_UTR	26024261	26024331	.	-	.	ID=LotjaGi1g1v0151200_LC.1.three_prime_UTR.3;Parent=LotjaGi1g1v0151200_LC.1
LjG1.1_chr1	PGSB	exon	26024962	26025699	.	-	.	ID=LotjaGi1g1v0151200_LC.1.exon.4;Parent=LotjaGi1g1v0151200_LC.1
LjG1.1_chr1	PGSB	three_prime_UTR	26024962	26025699	.	-	.	ID=LotjaGi1g1v0151200_LC.1.three_prime_UTR.4;Parent=LotjaGi1g1v0151200_LC.1
LjG1.1_chr1	PGSB	three_prime_UTR	26025833	26025994	.	-	.	ID=LotjaGi1g1v0151200_LC.1.three_prime_UTR.5;Parent=LotjaGi1g1v0151200_LC.1
LjG1.1_chr1	PGSB	exon	26025833	26026320	.	-	.	ID=LotjaGi1g1v0151200_LC.1.exon.5;Parent=LotjaGi1g1v0151200_LC.1
LjG1.1_chr1	PGSB	CDS	26025995	26026318	.	-	0	ID=LotjaGi1g1v0151200_LC.1.CDS.1;Parent=LotjaGi1g1v0151200_LC.1
LjG1.1_chr1	PGSB	five_prime_UTR	26026319	26026320	.	-	.	ID=LotjaGi1g1v0151200_LC.1.five_prime_UTR.6;Parent=LotjaGi1g1v0151200_LC.1
###
LjG1.1_chr1	PGSB	gene	26034975	26035486	.	-	.	ID=LotjaGi1g1v0151300_LC
LjG1.1_chr1	PGSB	three_prime_UTR	26034975	26034975	.	-	.	ID=LotjaGi1g1v0151300_LC.1.three_prime_UTR.1;Parent=LotjaGi1g1v0151300_LC.1
LjG1.1_chr1	PGSB	exon	26034975	26035486	.	-	.	ID=LotjaGi1g1v0151300_LC.1.exon.1;Parent=LotjaGi1g1v0151300_LC.1
LjG1.1_chr1	PGSB	CDS	26034976	26035485	.	-	0	ID=LotjaGi1g1v0151300_LC.1.CDS.1;Parent=LotjaGi1g1v0151300_LC.1
LjG1.1_chr1	PGSB	five_prime_UTR	26035486	26035486	.	-	.	ID=LotjaGi1g1v0151300_LC.1.five_prime_UTR.2;Parent=LotjaGi1g1v0151300_LC.1
###
LjG1.1_chr1	PGSB	gene	26037270	26045657	.	-	.	ID=LotjaGi1g1v0151400_LC
LjG1.1_chr1	PGSB	three_prime_UTR	26044785	26044847	.	-	.	ID=LotjaGi1g1v0151400_LC.3.three_prime_UTR.1;Parent=LotjaGi1g1v0151400_LC.3
LjG1.1_chr1	PGSB	exon	26044785	26045024	.	-	.	ID=LotjaGi1g1v0151400_LC.3.exon.1;Parent=LotjaGi1g1v0151400_LC.3
LjG1.1_chr1	PGSB	CDS	26044848	26045024	.	-	0	ID=LotjaGi1g1v0151400_LC.3.CDS.1;Parent=LotjaGi1g1v0151400_LC.3
LjG1.1_chr1	PGSB	CDS	26045140	26045382	.	-	0	ID=LotjaGi1g1v0151400_LC.3.CDS.2;Parent=LotjaGi1g1v0151400_LC.3
LjG1.1_chr1	PGSB	exon	26045140	26045657	.	-	.	ID=LotjaGi1g1v0151400_LC.3.exon.2;Parent=LotjaGi1g1v0151400_LC.3
LjG1.1_chr1	PGSB	five_prime_UTR	26045383	26045657	.	-	.	ID=LotjaGi1g1v0151400_LC.3.five_prime_UTR.2;Parent=LotjaGi1g1v0151400_LC.3
###
LjG1.1_chr1	PGSB	gene	26105659	26107919	.	+	.	ID=LotjaGi1g1v0151500_LC
LjG1.1_chr1	PGSB	five_prime_UTR	26105659	26107207	.	+	.	ID=LotjaGi1g1v0151500_LC.1.five_prime_UTR.1;Parent=LotjaGi1g1v0151500_LC.1
LjG1.1_chr1	PGSB	exon	26105659	26107919	.	+	.	ID=LotjaGi1g1v0151500_LC.1.exon.1;Parent=LotjaGi1g1v0151500_LC.1
LjG1.1_chr1	PGSB	CDS	26107208	26107600	.	+	0	ID=LotjaGi1g1v0151500_LC.1.CDS.1;Parent=LotjaGi1g1v0151500_LC.1
LjG1.1_chr1	PGSB	three_prime_UTR	26107601	26107919	.	+	.	ID=LotjaGi1g1v0151500_LC.1.three_prime_UTR.2;Parent=LotjaGi1g1v0151500_LC.1
###
LjG1.1_chr1	PGSB	gene	26112855	26115432	.	+	.	ID=LotjaGi1g1v0151600_LC
LjG1.1_chr1	PGSB	five_prime_UTR	26112855	26113271	.	+	.	ID=LotjaGi1g1v0151600_LC.1.five_prime_UTR.1;Parent=LotjaGi1g1v0151600_LC.1
LjG1.1_chr1	PGSB	exon	26112855	26115432	.	+	.	ID=LotjaGi1g1v0151600_LC.1.exon.1;Parent=LotjaGi1g1v0151600_LC.1
LjG1.1_chr1	PGSB	CDS	26113272	26113625	.	+	0	ID=LotjaGi1g1v0151600_LC.1.CDS.1;Parent=LotjaGi1g1v0151600_LC.1
LjG1.1_chr1	PGSB	three_prime_UTR	26113626	26115432	.	+	.	ID=LotjaGi1g1v0151600_LC.1.three_prime_UTR.2;Parent=LotjaGi1g1v0151600_LC.1
###
LjG1.1_chr1	PGSB	gene	26121281	26121717	.	+	.	ID=LotjaGi1g1v0151700_LC
LjG1.1_chr1	PGSB	CDS	26121281	26121715	.	+	0	ID=LotjaGi1g1v0151700_LC.1.CDS.1;Parent=LotjaGi1g1v0151700_LC.1
LjG1.1_chr1	PGSB	exon	26121281	26121717	.	+	.	ID=LotjaGi1g1v0151700_LC.1.exon.1;Parent=LotjaGi1g1v0151700_LC.1
LjG1.1_chr1	PGSB	three_prime_UTR	26121716	26121717	.	+	.	ID=LotjaGi1g1v0151700_LC.1.three_prime_UTR.1;Parent=LotjaGi1g1v0151700_LC.1
###
LjG1.1_chr1	PGSB	gene	26128350	26135137	.	+	.	ID=LotjaGi1g1v0151800_LC
LjG1.1_chr1	PGSB	five_prime_UTR	26128350	26130184	.	+	.	ID=LotjaGi1g1v0151800_LC.1.five_prime_UTR.1;Parent=LotjaGi1g1v0151800_LC.1
LjG1.1_chr1	PGSB	exon	26128350	26135137	.	+	.	ID=LotjaGi1g1v0151800_LC.1.exon.1;Parent=LotjaGi1g1v0151800_LC.1
LjG1.1_chr1	PGSB	CDS	26130185	26131261	.	+	0	ID=LotjaGi1g1v0151800_LC.1.CDS.1;Parent=LotjaGi1g1v0151800_LC.1
LjG1.1_chr1	PGSB	three_prime_UTR	26131262	26135137	.	+	.	ID=LotjaGi1g1v0151800_LC.1.three_prime_UTR.2;Parent=LotjaGi1g1v0151800_LC.1
###
LjG1.1_chr1	PGSB	gene	26157703	26158625	.	-	.	ID=LotjaGi1g1v0151900_LC
LjG1.1_chr1	PGSB	three_prime_UTR	26157703	26157704	.	-	.	ID=LotjaGi1g1v0151900_LC.1.three_prime_UTR.1;Parent=LotjaGi1g1v0151900_LC.1
LjG1.1_chr1	PGSB	exon	26157703	26158625	.	-	.	ID=LotjaGi1g1v0151900_LC.1.exon.1;Parent=LotjaGi1g1v0151900_LC.1
LjG1.1_chr1	PGSB	CDS	26157705	26158625	.	-	0	ID=LotjaGi1g1v0151900_LC.1.CDS.1;Parent=LotjaGi1g1v0151900_LC.1
###
LjG1.1_chr1	PGSB	gene	26164087	26169107	.	+	.	ID=LotjaGi1g1v0152000
LjG1.1_chr1	PGSB	five_prime_UTR	26164087	26164345	.	+	.	ID=LotjaGi1g1v0152000.1.five_prime_UTR.1;Parent=LotjaGi1g1v0152000.1
LjG1.1_chr1	PGSB	exon	26164087	26165324	.	+	.	ID=LotjaGi1g1v0152000.1.exon.1;Parent=LotjaGi1g1v0152000.1
LjG1.1_chr1	PGSB	CDS	26164346	26165324	.	+	0	ID=LotjaGi1g1v0152000.1.CDS.1;Parent=LotjaGi1g1v0152000.1
LjG1.1_chr1	PGSB	exon	26165774	26165914	.	+	.	ID=LotjaGi1g1v0152000.1.exon.2;Parent=LotjaGi1g1v0152000.1
LjG1.1_chr1	PGSB	CDS	26165774	26165914	.	+	2	ID=LotjaGi1g1v0152000.1.CDS.2;Parent=LotjaGi1g1v0152000.1
LjG1.1_chr1	PGSB	exon	26166639	26166871	.	+	.	ID=LotjaGi1g1v0152000.1.exon.3;Parent=LotjaGi1g1v0152000.1
LjG1.1_chr1	PGSB	CDS	26166639	26166871	.	+	2	ID=LotjaGi1g1v0152000.1.CDS.3;Parent=LotjaGi1g1v0152000.1
LjG1.1_chr1	PGSB	CDS	26167468	26168817	.	+	0	ID=LotjaGi1g1v0152000.1.CDS.4;Parent=LotjaGi1g1v0152000.1
LjG1.1_chr1	PGSB	exon	26167468	26169107	.	+	.	ID=LotjaGi1g1v0152000.1.exon.4;Parent=LotjaGi1g1v0152000.1
LjG1.1_chr1	PGSB	three_prime_UTR	26168818	26169107	.	+	.	ID=LotjaGi1g1v0152000.1.three_prime_UTR.2;Parent=LotjaGi1g1v0152000.1
###
LjG1.1_chr1	PGSB	gene	26178139	26179087	.	+	.	ID=LotjaGi1g1v0152100_LC
LjG1.1_chr1	PGSB	five_prime_UTR	26178139	26178139	.	+	.	ID=LotjaGi1g1v0152100_LC.1.five_prime_UTR.1;Parent=LotjaGi1g1v0152100_LC.1
LjG1.1_chr1	PGSB	exon	26178139	26179087	.	+	.	ID=LotjaGi1g1v0152100_LC.1.exon.1;Parent=LotjaGi1g1v0152100_LC.1
LjG1.1_chr1	PGSB	CDS	26178140	26178571	.	+	0	ID=LotjaGi1g1v0152100_LC.1.CDS.1;Parent=LotjaGi1g1v0152100_LC.1
LjG1.1_chr1	PGSB	three_prime_UTR	26178572	26179087	.	+	.	ID=LotjaGi1g1v0152100_LC.1.three_prime_UTR.2;Parent=LotjaGi1g1v0152100_LC.1
###
LjG1.1_chr1	PGSB	gene	26194712	26209143	.	-	.	ID=LotjaGi1g1v0152200_LC
LjG1.1_chr1	PGSB	three_prime_UTR	26194712	26195614	.	-	.	ID=LotjaGi1g1v0152200_LC.1.three_prime_UTR.1;Parent=LotjaGi1g1v0152200_LC.1
LjG1.1_chr1	PGSB	exon	26194712	26195723	.	-	.	ID=LotjaGi1g1v0152200_LC.1.exon.1;Parent=LotjaGi1g1v0152200_LC.1
LjG1.1_chr1	PGSB	CDS	26195615	26195723	.	-	1	ID=LotjaGi1g1v0152200_LC.1.CDS.1;Parent=LotjaGi1g1v0152200_LC.1
LjG1.1_chr1	PGSB	exon	26204142	26204218	.	-	.	ID=LotjaGi1g1v0152200_LC.1.exon.2;Parent=LotjaGi1g1v0152200_LC.1
LjG1.1_chr1	PGSB	CDS	26204142	26204218	.	-	0	ID=LotjaGi1g1v0152200_LC.1.CDS.2;Parent=LotjaGi1g1v0152200_LC.1
LjG1.1_chr1	PGSB	exon	26204413	26204471	.	-	.	ID=LotjaGi1g1v0152200_LC.1.exon.3;Parent=LotjaGi1g1v0152200_LC.1
LjG1.1_chr1	PGSB	CDS	26204413	26204471	.	-	2	ID=LotjaGi1g1v0152200_LC.1.CDS.3;Parent=LotjaGi1g1v0152200_LC.1
LjG1.1_chr1	PGSB	exon	26204677	26205336	.	-	.	ID=LotjaGi1g1v0152200_LC.1.exon.4;Parent=LotjaGi1g1v0152200_LC.1
LjG1.1_chr1	PGSB	CDS	26204677	26205336	.	-	2	ID=LotjaGi1g1v0152200_LC.1.CDS.4;Parent=LotjaGi1g1v0152200_LC.1
LjG1.1_chr1	PGSB	exon	26205469	26205855	.	-	.	ID=LotjaGi1g1v0152200_LC.1.exon.5;Parent=LotjaGi1g1v0152200_LC.1
LjG1.1_chr1	PGSB	CDS	26205469	26205855	.	-	2	ID=LotjaGi1g1v0152200_LC.1.CDS.5;Parent=LotjaGi1g1v0152200_LC.1
LjG1.1_chr1	PGSB	exon	26206269	26206364	.	-	.	ID=LotjaGi1g1v0152200_LC.1.exon.6;Parent=LotjaGi1g1v0152200_LC.1
LjG1.1_chr1	PGSB	CDS	26206269	26206364	.	-	2	ID=LotjaGi1g1v0152200_LC.1.CDS.6;Parent=LotjaGi1g1v0152200_LC.1
LjG1.1_chr1	PGSB	exon	26206486	26206983	.	-	.	ID=LotjaGi1g1v0152200_LC.1.exon.7;Parent=LotjaGi1g1v0152200_LC.1
LjG1.1_chr1	PGSB	CDS	26206486	26206983	.	-	2	ID=LotjaGi1g1v0152200_LC.1.CDS.7;Parent=LotjaGi1g1v0152200_LC.1
LjG1.1_chr1	PGSB	exon	26207087	26207491	.	-	.	ID=LotjaGi1g1v0152200_LC.1.exon.8;Parent=LotjaGi1g1v0152200_LC.1
LjG1.1_chr1	PGSB	CDS	26207087	26207491	.	-	2	ID=LotjaGi1g1v0152200_LC.1.CDS.8;Parent=LotjaGi1g1v0152200_LC.1
LjG1.1_chr1	PGSB	exon	26207996	26208049	.	-	.	ID=LotjaGi1g1v0152200_LC.1.exon.9;Parent=LotjaGi1g1v0152200_LC.1
LjG1.1_chr1	PGSB	CDS	26207996	26208049	.	-	2	ID=LotjaGi1g1v0152200_LC.1.CDS.9;Parent=LotjaGi1g1v0152200_LC.1
LjG1.1_chr1	PGSB	exon	26208124	26208271	.	-	.	ID=LotjaGi1g1v0152200_LC.1.exon.10;Parent=LotjaGi1g1v0152200_LC.1
LjG1.1_chr1	PGSB	CDS	26208124	26208271	.	-	0	ID=LotjaGi1g1v0152200_LC.1.CDS.10;Parent=LotjaGi1g1v0152200_LC.1
LjG1.1_chr1	PGSB	exon	26208448	26208592	.	-	.	ID=LotjaGi1g1v0152200_LC.1.exon.11;Parent=LotjaGi1g1v0152200_LC.1
LjG1.1_chr1	PGSB	CDS	26208448	26208592	.	-	1	ID=LotjaGi1g1v0152200_LC.1.CDS.11;Parent=LotjaGi1g1v0152200_LC.1
LjG1.1_chr1	PGSB	exon	26208735	26208820	.	-	.	ID=LotjaGi1g1v0152200_LC.1.exon.12;Parent=LotjaGi1g1v0152200_LC.1
LjG1.1_chr1	PGSB	CDS	26208735	26208820	.	-	0	ID=LotjaGi1g1v0152200_LC.1.CDS.12;Parent=LotjaGi1g1v0152200_LC.1
LjG1.1_chr1	PGSB	CDS	26208924	26209007	.	-	0	ID=LotjaGi1g1v0152200_LC.1.CDS.13;Parent=LotjaGi1g1v0152200_LC.1
LjG1.1_chr1	PGSB	exon	26208924	26209143	.	-	.	ID=LotjaGi1g1v0152200_LC.1.exon.13;Parent=LotjaGi1g1v0152200_LC.1
LjG1.1_chr1	PGSB	five_prime_UTR	26209008	26209143	.	-	.	ID=LotjaGi1g1v0152200_LC.1.five_prime_UTR.2;Parent=LotjaGi1g1v0152200_LC.1
###
LjG1.1_chr1	PGSB	gene	26198245	26198415	.	+	.	ID=LotjaGi1g1v0152300_LC
###
LjG1.1_chr1	PGSB	gene	26225423	26228237	.	-	.	ID=LotjaGi1g1v0152400_LC
LjG1.1_chr1	PGSB	three_prime_UTR	26225423	26225960	.	-	.	ID=LotjaGi1g1v0152400_LC.1.three_prime_UTR.1;Parent=LotjaGi1g1v0152400_LC.1
LjG1.1_chr1	PGSB	exon	26225423	26226724	.	-	.	ID=LotjaGi1g1v0152400_LC.1.exon.1;Parent=LotjaGi1g1v0152400_LC.1
LjG1.1_chr1	PGSB	CDS	26225961	26226548	.	-	0	ID=LotjaGi1g1v0152400_LC.1.CDS.1;Parent=LotjaGi1g1v0152400_LC.1
LjG1.1_chr1	PGSB	five_prime_UTR	26226549	26226724	.	-	.	ID=LotjaGi1g1v0152400_LC.1.five_prime_UTR.2;Parent=LotjaGi1g1v0152400_LC.1
LjG1.1_chr1	PGSB	exon	26227973	26228237	.	-	.	ID=LotjaGi1g1v0152400_LC.1.exon.2;Parent=LotjaGi1g1v0152400_LC.1
LjG1.1_chr1	PGSB	five_prime_UTR	26227973	26228237	.	-	.	ID=LotjaGi1g1v0152400_LC.1.five_prime_UTR.3;Parent=LotjaGi1g1v0152400_LC.1
###
LjG1.1_chr1	PGSB	gene	26246184	26251255	.	-	.	ID=LotjaGi1g1v0152500
LjG1.1_chr1	PGSB	three_prime_UTR	26246184	26246911	.	-	.	ID=LotjaGi1g1v0152500.1.three_prime_UTR.1;Parent=LotjaGi1g1v0152500.1
LjG1.1_chr1	PGSB	exon	26246184	26247221	.	-	.	ID=LotjaGi1g1v0152500.1.exon.1;Parent=LotjaGi1g1v0152500.1
LjG1.1_chr1	PGSB	CDS	26246912	26247221	.	-	1	ID=LotjaGi1g1v0152500.1.CDS.1;Parent=LotjaGi1g1v0152500.1
LjG1.1_chr1	PGSB	exon	26248055	26248148	.	-	.	ID=LotjaGi1g1v0152500.1.exon.2;Parent=LotjaGi1g1v0152500.1
LjG1.1_chr1	PGSB	CDS	26248055	26248148	.	-	2	ID=LotjaGi1g1v0152500.1.CDS.2;Parent=LotjaGi1g1v0152500.1
LjG1.1_chr1	PGSB	exon	26248233	26248363	.	-	.	ID=LotjaGi1g1v0152500.1.exon.3;Parent=LotjaGi1g1v0152500.1
LjG1.1_chr1	PGSB	CDS	26248233	26248363	.	-	1	ID=LotjaGi1g1v0152500.1.CDS.3;Parent=LotjaGi1g1v0152500.1
LjG1.1_chr1	PGSB	exon	26248482	26248675	.	-	.	ID=LotjaGi1g1v0152500.1.exon.4;Parent=LotjaGi1g1v0152500.1
LjG1.1_chr1	PGSB	CDS	26248482	26248675	.	-	0	ID=LotjaGi1g1v0152500.1.CDS.4;Parent=LotjaGi1g1v0152500.1
LjG1.1_chr1	PGSB	exon	26248771	26248881	.	-	.	ID=LotjaGi1g1v0152500.1.exon.5;Parent=LotjaGi1g1v0152500.1
LjG1.1_chr1	PGSB	CDS	26248771	26248881	.	-	0	ID=LotjaGi1g1v0152500.1.CDS.5;Parent=LotjaGi1g1v0152500.1
LjG1.1_chr1	PGSB	exon	26249155	26249320	.	-	.	ID=LotjaGi1g1v0152500.1.exon.6;Parent=LotjaGi1g1v0152500.1
LjG1.1_chr1	PGSB	CDS	26249155	26249320	.	-	1	ID=LotjaGi1g1v0152500.1.CDS.6;Parent=LotjaGi1g1v0152500.1
LjG1.1_chr1	PGSB	exon	26249646	26249810	.	-	.	ID=LotjaGi1g1v0152500.1.exon.7;Parent=LotjaGi1g1v0152500.1
LjG1.1_chr1	PGSB	CDS	26249646	26249810	.	-	1	ID=LotjaGi1g1v0152500.1.CDS.7;Parent=LotjaGi1g1v0152500.1
LjG1.1_chr1	PGSB	CDS	26249899	26250893	.	-	0	ID=LotjaGi1g1v0152500.1.CDS.8;Parent=LotjaGi1g1v0152500.1
LjG1.1_chr1	PGSB	exon	26249899	26251255	.	-	.	ID=LotjaGi1g1v0152500.1.exon.8;Parent=LotjaGi1g1v0152500.1
LjG1.1_chr1	PGSB	five_prime_UTR	26250894	26251255	.	-	.	ID=LotjaGi1g1v0152500.1.five_prime_UTR.2;Parent=LotjaGi1g1v0152500.1
###
LjG1.1_chr1	PGSB	gene	26365117	26371344	.	+	.	ID=LotjaGi1g1v0152600
LjG1.1_chr1	PGSB	exon	26365117	26365429	.	+	.	ID=LotjaGi1g1v0152600.1.exon.1;Parent=LotjaGi1g1v0152600.1
LjG1.1_chr1	PGSB	five_prime_UTR	26365117	26365429	.	+	.	ID=LotjaGi1g1v0152600.1.five_prime_UTR.1;Parent=LotjaGi1g1v0152600.1
LjG1.1_chr1	PGSB	five_prime_UTR	26365655	26366119	.	+	.	ID=LotjaGi1g1v0152600.1.five_prime_UTR.2;Parent=LotjaGi1g1v0152600.1
LjG1.1_chr1	PGSB	exon	26365655	26366228	.	+	.	ID=LotjaGi1g1v0152600.1.exon.2;Parent=LotjaGi1g1v0152600.1
LjG1.1_chr1	PGSB	CDS	26366120	26366228	.	+	0	ID=LotjaGi1g1v0152600.1.CDS.1;Parent=LotjaGi1g1v0152600.1
LjG1.1_chr1	PGSB	exon	26366460	26367214	.	+	.	ID=LotjaGi1g1v0152600.1.exon.3;Parent=LotjaGi1g1v0152600.1
LjG1.1_chr1	PGSB	CDS	26366460	26367214	.	+	2	ID=LotjaGi1g1v0152600.1.CDS.2;Parent=LotjaGi1g1v0152600.1
LjG1.1_chr1	PGSB	exon	26367317	26367406	.	+	.	ID=LotjaGi1g1v0152600.1.exon.4;Parent=LotjaGi1g1v0152600.1
LjG1.1_chr1	PGSB	CDS	26367317	26367406	.	+	0	ID=LotjaGi1g1v0152600.1.CDS.3;Parent=LotjaGi1g1v0152600.1
LjG1.1_chr1	PGSB	exon	26369309	26370073	.	+	.	ID=LotjaGi1g1v0152600.1.exon.5;Parent=LotjaGi1g1v0152600.1
LjG1.1_chr1	PGSB	CDS	26369309	26370073	.	+	0	ID=LotjaGi1g1v0152600.1.CDS.4;Parent=LotjaGi1g1v0152600.1
LjG1.1_chr1	PGSB	CDS	26370466	26370606	.	+	0	ID=LotjaGi1g1v0152600.1.CDS.5;Parent=LotjaGi1g1v0152600.1
LjG1.1_chr1	PGSB	exon	26370466	26371344	.	+	.	ID=LotjaGi1g1v0152600.1.exon.6;Parent=LotjaGi1g1v0152600.1
LjG1.1_chr1	PGSB	three_prime_UTR	26370607	26371344	.	+	.	ID=LotjaGi1g1v0152600.1.three_prime_UTR.3;Parent=LotjaGi1g1v0152600.1
###
LjG1.1_chr1	PGSB	gene	26399416	26399787	.	-	.	ID=LotjaGi1g1v0152700_LC
LjG1.1_chr1	PGSB	three_prime_UTR	26399416	26399478	.	-	.	ID=LotjaGi1g1v0152700_LC.1.three_prime_UTR.1;Parent=LotjaGi1g1v0152700_LC.1
LjG1.1_chr1	PGSB	exon	26399416	26399787	.	-	.	ID=LotjaGi1g1v0152700_LC.1.exon.1;Parent=LotjaGi1g1v0152700_LC.1
LjG1.1_chr1	PGSB	CDS	26399479	26399787	.	-	0	ID=LotjaGi1g1v0152700_LC.1.CDS.1;Parent=LotjaGi1g1v0152700_LC.1
###
LjG1.1_chr1	PGSB	gene	26552386	26561204	.	-	.	ID=LotjaGi1g1v0152800
LjG1.1_chr1	PGSB	exon	26552386	26553383	.	-	.	ID=LotjaGi1g1v0152800.1.exon.1;Parent=LotjaGi1g1v0152800.1
LjG1.1_chr1	PGSB	three_prime_UTR	26552386	26553383	.	-	.	ID=LotjaGi1g1v0152800.1.three_prime_UTR.1;Parent=LotjaGi1g1v0152800.1
LjG1.1_chr1	PGSB	three_prime_UTR	26559508	26559905	.	-	.	ID=LotjaGi1g1v0152800.1.three_prime_UTR.2;Parent=LotjaGi1g1v0152800.1
LjG1.1_chr1	PGSB	exon	26559508	26561192	.	-	.	ID=LotjaGi1g1v0152800.1.exon.2;Parent=LotjaGi1g1v0152800.1
LjG1.1_chr1	PGSB	CDS	26559906	26561144	.	-	0	ID=LotjaGi1g1v0152800.1.CDS.1;Parent=LotjaGi1g1v0152800.1
LjG1.1_chr1	PGSB	five_prime_UTR	26561145	26561192	.	-	.	ID=LotjaGi1g1v0152800.1.five_prime_UTR.3;Parent=LotjaGi1g1v0152800.1
###
LjG1.1_chr1	PGSB	gene	26590491	26591725	.	+	.	ID=LotjaGi1g1v0152900
LjG1.1_chr1	PGSB	five_prime_UTR	26590491	26591069	.	+	.	ID=LotjaGi1g1v0152900.1.five_prime_UTR.1;Parent=LotjaGi1g1v0152900.1
LjG1.1_chr1	PGSB	exon	26590491	26591725	.	+	.	ID=LotjaGi1g1v0152900.1.exon.1;Parent=LotjaGi1g1v0152900.1
LjG1.1_chr1	PGSB	CDS	26591070	26591546	.	+	0	ID=LotjaGi1g1v0152900.1.CDS.1;Parent=LotjaGi1g1v0152900.1
LjG1.1_chr1	PGSB	three_prime_UTR	26591547	26591725	.	+	.	ID=LotjaGi1g1v0152900.1.three_prime_UTR.2;Parent=LotjaGi1g1v0152900.1
###
LjG1.1_chr1	PGSB	gene	26612257	26619648	.	+	.	ID=LotjaGi1g1v0153000
LjG1.1_chr1	PGSB	five_prime_UTR	26612257	26612422	.	+	.	ID=LotjaGi1g1v0153000.1.five_prime_UTR.1;Parent=LotjaGi1g1v0153000.1
LjG1.1_chr1	PGSB	exon	26612257	26613629	.	+	.	ID=LotjaGi1g1v0153000.1.exon.1;Parent=LotjaGi1g1v0153000.1
LjG1.1_chr1	PGSB	CDS	26612423	26613629	.	+	0	ID=LotjaGi1g1v0153000.1.CDS.1;Parent=LotjaGi1g1v0153000.1
LjG1.1_chr1	PGSB	CDS	26615509	26615561	.	+	2	ID=LotjaGi1g1v0153000.1.CDS.2;Parent=LotjaGi1g1v0153000.1
LjG1.1_chr1	PGSB	exon	26615509	26619648	.	+	.	ID=LotjaGi1g1v0153000.1.exon.2;Parent=LotjaGi1g1v0153000.1
LjG1.1_chr1	PGSB	three_prime_UTR	26615562	26619648	.	+	.	ID=LotjaGi1g1v0153000.1.three_prime_UTR.2;Parent=LotjaGi1g1v0153000.1
###
LjG1.1_chr1	PGSB	gene	26643165	26644514	.	+	.	ID=LotjaGi1g1v0153100_LC
LjG1.1_chr1	PGSB	five_prime_UTR	26643165	26643166	.	+	.	ID=LotjaGi1g1v0153100_LC.1.five_prime_UTR.1;Parent=LotjaGi1g1v0153100_LC.1
LjG1.1_chr1	PGSB	exon	26643165	26644514	.	+	.	ID=LotjaGi1g1v0153100_LC.1.exon.1;Parent=LotjaGi1g1v0153100_LC.1
LjG1.1_chr1	PGSB	CDS	26643167	26644513	.	+	0	ID=LotjaGi1g1v0153100_LC.1.CDS.1;Parent=LotjaGi1g1v0153100_LC.1
LjG1.1_chr1	PGSB	three_prime_UTR	26644514	26644514	.	+	.	ID=LotjaGi1g1v0153100_LC.1.three_prime_UTR.2;Parent=LotjaGi1g1v0153100_LC.1
###
LjG1.1_chr1	PGSB	gene	26658252	26667330	.	-	.	ID=LotjaGi1g1v0153200_LC
LjG1.1_chr1	PGSB	three_prime_UTR	26658252	26659029	.	-	.	ID=LotjaGi1g1v0153200_LC.1.three_prime_UTR.1;Parent=LotjaGi1g1v0153200_LC.1
LjG1.1_chr1	PGSB	exon	26658252	26662383	.	-	.	ID=LotjaGi1g1v0153200_LC.1.exon.1;Parent=LotjaGi1g1v0153200_LC.1
LjG1.1_chr1	PGSB	CDS	26659030	26659425	.	-	0	ID=LotjaGi1g1v0153200_LC.1.CDS.1;Parent=LotjaGi1g1v0153200_LC.1
LjG1.1_chr1	PGSB	five_prime_UTR	26659426	26662383	.	-	.	ID=LotjaGi1g1v0153200_LC.1.five_prime_UTR.2;Parent=LotjaGi1g1v0153200_LC.1
LjG1.1_chr1	PGSB	exon	26662567	26662757	.	-	.	ID=LotjaGi1g1v0153200_LC.1.exon.2;Parent=LotjaGi1g1v0153200_LC.1
LjG1.1_chr1	PGSB	five_prime_UTR	26662567	26662757	.	-	.	ID=LotjaGi1g1v0153200_LC.1.five_prime_UTR.3;Parent=LotjaGi1g1v0153200_LC.1
LjG1.1_chr1	PGSB	exon	26663666	26663833	.	-	.	ID=LotjaGi1g1v0153200_LC.1.exon.3;Parent=LotjaGi1g1v0153200_LC.1
LjG1.1_chr1	PGSB	five_prime_UTR	26663666	26663833	.	-	.	ID=LotjaGi1g1v0153200_LC.1.five_prime_UTR.4;Parent=LotjaGi1g1v0153200_LC.1
LjG1.1_chr1	PGSB	exon	26664163	26664330	.	-	.	ID=LotjaGi1g1v0153200_LC.1.exon.4;Parent=LotjaGi1g1v0153200_LC.1
LjG1.1_chr1	PGSB	five_prime_UTR	26664163	26664330	.	-	.	ID=LotjaGi1g1v0153200_LC.1.five_prime_UTR.5;Parent=LotjaGi1g1v0153200_LC.1
LjG1.1_chr1	PGSB	exon	26664466	26664670	.	-	.	ID=LotjaGi1g1v0153200_LC.1.exon.5;Parent=LotjaGi1g1v0153200_LC.1
LjG1.1_chr1	PGSB	five_prime_UTR	26664466	26664670	.	-	.	ID=LotjaGi1g1v0153200_LC.1.five_prime_UTR.6;Parent=LotjaGi1g1v0153200_LC.1
LjG1.1_chr1	PGSB	exon	26664933	26665130	.	-	.	ID=LotjaGi1g1v0153200_LC.1.exon.6;Parent=LotjaGi1g1v0153200_LC.1
LjG1.1_chr1	PGSB	five_prime_UTR	26664933	26665130	.	-	.	ID=LotjaGi1g1v0153200_LC.1.five_prime_UTR.7;Parent=LotjaGi1g1v0153200_LC.1
LjG1.1_chr1	PGSB	exon	26665346	26665434	.	-	.	ID=LotjaGi1g1v0153200_LC.1.exon.7;Parent=LotjaGi1g1v0153200_LC.1
LjG1.1_chr1	PGSB	five_prime_UTR	26665346	26665434	.	-	.	ID=LotjaGi1g1v0153200_LC.1.five_prime_UTR.8;Parent=LotjaGi1g1v0153200_LC.1
LjG1.1_chr1	PGSB	exon	26665542	26665609	.	-	.	ID=LotjaGi1g1v0153200_LC.1.exon.8;Parent=LotjaGi1g1v0153200_LC.1
LjG1.1_chr1	PGSB	five_prime_UTR	26665542	26665609	.	-	.	ID=LotjaGi1g1v0153200_LC.1.five_prime_UTR.9;Parent=LotjaGi1g1v0153200_LC.1
LjG1.1_chr1	PGSB	exon	26666144	26666228	.	-	.	ID=LotjaGi1g1v0153200_LC.1.exon.9;Parent=LotjaGi1g1v0153200_LC.1
LjG1.1_chr1	PGSB	five_prime_UTR	26666144	26666228	.	-	.	ID=LotjaGi1g1v0153200_LC.1.five_prime_UTR.10;Parent=LotjaGi1g1v0153200_LC.1
LjG1.1_chr1	PGSB	exon	26666546	26667330	.	-	.	ID=LotjaGi1g1v0153200_LC.1.exon.10;Parent=LotjaGi1g1v0153200_LC.1
LjG1.1_chr1	PGSB	five_prime_UTR	26666546	26667330	.	-	.	ID=LotjaGi1g1v0153200_LC.1.five_prime_UTR.11;Parent=LotjaGi1g1v0153200_LC.1
###
LjG1.1_chr1	PGSB	gene	26658252	26667330	.	-	.	ID=LotjaGi1g1v0153300_LC
LjG1.1_chr1	PGSB	three_prime_UTR	26658252	26662175	.	-	.	ID=LotjaGi1g1v0153300_LC.1.three_prime_UTR.1;Parent=LotjaGi1g1v0153300_LC.1
LjG1.1_chr1	PGSB	exon	26658252	26662383	.	-	.	ID=LotjaGi1g1v0153300_LC.1.exon.1;Parent=LotjaGi1g1v0153300_LC.1
LjG1.1_chr1	PGSB	CDS	26659707	26662383	.	-	1	ID=LotjaGi1g1v0153300_LC.1.CDS.1;Parent=LotjaGi1g1v0153300_LC.1
LjG1.1_chr1	PGSB	exon	26662567	26662757	.	-	.	ID=LotjaGi1g1v0153300_LC.1.exon.2;Parent=LotjaGi1g1v0153300_LC.1
LjG1.1_chr1	PGSB	CDS	26662567	26662757	.	-	0	ID=LotjaGi1g1v0153300_LC.1.CDS.2;Parent=LotjaGi1g1v0153300_LC.1
LjG1.1_chr1	PGSB	exon	26663666	26663833	.	-	.	ID=LotjaGi1g1v0153300_LC.1.exon.3;Parent=LotjaGi1g1v0153300_LC.1
LjG1.1_chr1	PGSB	CDS	26663666	26663833	.	-	0	ID=LotjaGi1g1v0153300_LC.1.CDS.3;Parent=LotjaGi1g1v0153300_LC.1
LjG1.1_chr1	PGSB	exon	26664163	26664330	.	-	.	ID=LotjaGi1g1v0153300_LC.1.exon.4;Parent=LotjaGi1g1v0153300_LC.1
LjG1.1_chr1	PGSB	CDS	26664163	26664330	.	-	0	ID=LotjaGi1g1v0153300_LC.1.CDS.4;Parent=LotjaGi1g1v0153300_LC.1
LjG1.1_chr1	PGSB	exon	26664466	26664670	.	-	.	ID=LotjaGi1g1v0153300_LC.1.exon.5;Parent=LotjaGi1g1v0153300_LC.1
LjG1.1_chr1	PGSB	CDS	26664466	26664670	.	-	1	ID=LotjaGi1g1v0153300_LC.1.CDS.5;Parent=LotjaGi1g1v0153300_LC.1
LjG1.1_chr1	PGSB	exon	26664933	26665130	.	-	.	ID=LotjaGi1g1v0153300_LC.1.exon.6;Parent=LotjaGi1g1v0153300_LC.1
LjG1.1_chr1	PGSB	CDS	26664933	26665130	.	-	1	ID=LotjaGi1g1v0153300_LC.1.CDS.6;Parent=LotjaGi1g1v0153300_LC.1
LjG1.1_chr1	PGSB	exon	26665346	26665434	.	-	.	ID=LotjaGi1g1v0153300_LC.1.exon.7;Parent=LotjaGi1g1v0153300_LC.1
LjG1.1_chr1	PGSB	CDS	26665346	26665434	.	-	0	ID=LotjaGi1g1v0153300_LC.1.CDS.7;Parent=LotjaGi1g1v0153300_LC.1
LjG1.1_chr1	PGSB	exon	26665542	26665609	.	-	.	ID=LotjaGi1g1v0153300_LC.1.exon.8;Parent=LotjaGi1g1v0153300_LC.1
LjG1.1_chr1	PGSB	CDS	26665542	26665609	.	-	2	ID=LotjaGi1g1v0153300_LC.1.CDS.8;Parent=LotjaGi1g1v0153300_LC.1
LjG1.1_chr1	PGSB	exon	26666144	26666228	.	-	.	ID=LotjaGi1g1v0153300_LC.1.exon.9;Parent=LotjaGi1g1v0153300_LC.1
LjG1.1_chr1	PGSB	CDS	26666144	26666228	.	-	0	ID=LotjaGi1g1v0153300_LC.1.CDS.9;Parent=LotjaGi1g1v0153300_LC.1
LjG1.1_chr1	PGSB	CDS	26666546	26666971	.	-	0	ID=LotjaGi1g1v0153300_LC.1.CDS.10;Parent=LotjaGi1g1v0153300_LC.1
LjG1.1_chr1	PGSB	exon	26666546	26667330	.	-	.	ID=LotjaGi1g1v0153300_LC.1.exon.10;Parent=LotjaGi1g1v0153300_LC.1
LjG1.1_chr1	PGSB	five_prime_UTR	26666972	26667330	.	-	.	ID=LotjaGi1g1v0153300_LC.1.five_prime_UTR.2;Parent=LotjaGi1g1v0153300_LC.1
###
LjG1.1_chr1	PGSB	gene	26677795	26680512	.	+	.	ID=LotjaGi1g1v0153400_LC
LjG1.1_chr1	PGSB	exon	26677795	26678111	.	+	.	ID=LotjaGi1g1v0153400_LC.1.exon.1;Parent=LotjaGi1g1v0153400_LC.1
LjG1.1_chr1	PGSB	five_prime_UTR	26677795	26678111	.	+	.	ID=LotjaGi1g1v0153400_LC.1.five_prime_UTR.1;Parent=LotjaGi1g1v0153400_LC.1
LjG1.1_chr1	PGSB	five_prime_UTR	26678246	26678539	.	+	.	ID=LotjaGi1g1v0153400_LC.1.five_prime_UTR.2;Parent=LotjaGi1g1v0153400_LC.1
LjG1.1_chr1	PGSB	exon	26678246	26678878	.	+	.	ID=LotjaGi1g1v0153400_LC.1.exon.2;Parent=LotjaGi1g1v0153400_LC.1
LjG1.1_chr1	PGSB	CDS	26678540	26678878	.	+	0	ID=LotjaGi1g1v0153400_LC.1.CDS.1;Parent=LotjaGi1g1v0153400_LC.1
LjG1.1_chr1	PGSB	exon	26679013	26679043	.	+	.	ID=LotjaGi1g1v0153400_LC.1.exon.3;Parent=LotjaGi1g1v0153400_LC.1
LjG1.1_chr1	PGSB	CDS	26679013	26679043	.	+	0	ID=LotjaGi1g1v0153400_LC.1.CDS.2;Parent=LotjaGi1g1v0153400_LC.1
LjG1.1_chr1	PGSB	CDS	26679917	26680002	.	+	2	ID=LotjaGi1g1v0153400_LC.1.CDS.3;Parent=LotjaGi1g1v0153400_LC.1
LjG1.1_chr1	PGSB	exon	26679917	26680512	.	+	.	ID=LotjaGi1g1v0153400_LC.1.exon.4;Parent=LotjaGi1g1v0153400_LC.1
LjG1.1_chr1	PGSB	three_prime_UTR	26680003	26680512	.	+	.	ID=LotjaGi1g1v0153400_LC.1.three_prime_UTR.3;Parent=LotjaGi1g1v0153400_LC.1
###
LjG1.1_chr1	PGSB	gene	26692936	26696900	.	-	.	ID=LotjaGi1g1v0153500
LjG1.1_chr1	PGSB	exon	26692936	26693021	.	-	.	ID=LotjaGi1g1v0153500.1.exon.1;Parent=LotjaGi1g1v0153500.1
LjG1.1_chr1	PGSB	CDS	26692936	26693021	.	-	2	ID=LotjaGi1g1v0153500.1.CDS.1;Parent=LotjaGi1g1v0153500.1
LjG1.1_chr1	PGSB	exon	26693492	26693524	.	-	.	ID=LotjaGi1g1v0153500.1.exon.2;Parent=LotjaGi1g1v0153500.1
LjG1.1_chr1	PGSB	CDS	26693492	26693524	.	-	2	ID=LotjaGi1g1v0153500.1.CDS.2;Parent=LotjaGi1g1v0153500.1
LjG1.1_chr1	PGSB	exon	26696652	26696749	.	-	.	ID=LotjaGi1g1v0153500.1.exon.3;Parent=LotjaGi1g1v0153500.1
LjG1.1_chr1	PGSB	CDS	26696652	26696749	.	-	1	ID=LotjaGi1g1v0153500.1.CDS.3;Parent=LotjaGi1g1v0153500.1
LjG1.1_chr1	PGSB	exon	26696833	26696900	.	-	.	ID=LotjaGi1g1v0153500.1.exon.4;Parent=LotjaGi1g1v0153500.1
LjG1.1_chr1	PGSB	CDS	26696833	26696900	.	-	0	ID=LotjaGi1g1v0153500.1.CDS.4;Parent=LotjaGi1g1v0153500.1
###
LjG1.1_chr1	PGSB	gene	26707134	26721208	.	-	.	ID=LotjaGi1g1v0153600
LjG1.1_chr1	PGSB	three_prime_UTR	26707134	26707542	.	-	.	ID=LotjaGi1g1v0153600.1.three_prime_UTR.1;Parent=LotjaGi1g1v0153600.1
LjG1.1_chr1	PGSB	exon	26707134	26707693	.	-	.	ID=LotjaGi1g1v0153600.1.exon.1;Parent=LotjaGi1g1v0153600.1
LjG1.1_chr1	PGSB	CDS	26707543	26707693	.	-	1	ID=LotjaGi1g1v0153600.1.CDS.1;Parent=LotjaGi1g1v0153600.1
LjG1.1_chr1	PGSB	exon	26710153	26710819	.	-	.	ID=LotjaGi1g1v0153600.1.exon.2;Parent=LotjaGi1g1v0153600.1
LjG1.1_chr1	PGSB	CDS	26710153	26710819	.	-	2	ID=LotjaGi1g1v0153600.1.CDS.2;Parent=LotjaGi1g1v0153600.1
LjG1.1_chr1	PGSB	CDS	26711772	26711832	.	-	0	ID=LotjaGi1g1v0153600.1.CDS.3;Parent=LotjaGi1g1v0153600.1
LjG1.1_chr1	PGSB	exon	26711772	26717558	.	-	.	ID=LotjaGi1g1v0153600.1.exon.3;Parent=LotjaGi1g1v0153600.1
LjG1.1_chr1	PGSB	five_prime_UTR	26711833	26717558	.	-	.	ID=LotjaGi1g1v0153600.1.five_prime_UTR.2;Parent=LotjaGi1g1v0153600.1
LjG1.1_chr1	PGSB	exon	26718188	26718291	.	-	.	ID=LotjaGi1g1v0153600.1.exon.4;Parent=LotjaGi1g1v0153600.1
LjG1.1_chr1	PGSB	five_prime_UTR	26718188	26718291	.	-	.	ID=LotjaGi1g1v0153600.1.five_prime_UTR.3;Parent=LotjaGi1g1v0153600.1
LjG1.1_chr1	PGSB	exon	26719987	26721208	.	-	.	ID=LotjaGi1g1v0153600.1.exon.5;Parent=LotjaGi1g1v0153600.1
LjG1.1_chr1	PGSB	five_prime_UTR	26719987	26721208	.	-	.	ID=LotjaGi1g1v0153600.1.five_prime_UTR.4;Parent=LotjaGi1g1v0153600.1
###
LjG1.1_chr1	PGSB	gene	26786479	26788638	.	+	.	ID=LotjaGi1g1v0153700_LC
LjG1.1_chr1	PGSB	five_prime_UTR	26786479	26787470	.	+	.	ID=LotjaGi1g1v0153700_LC.1.five_prime_UTR.1;Parent=LotjaGi1g1v0153700_LC.1
LjG1.1_chr1	PGSB	exon	26786479	26787609	.	+	.	ID=LotjaGi1g1v0153700_LC.1.exon.1;Parent=LotjaGi1g1v0153700_LC.1
LjG1.1_chr1	PGSB	CDS	26787471	26787609	.	+	0	ID=LotjaGi1g1v0153700_LC.1.CDS.1;Parent=LotjaGi1g1v0153700_LC.1
LjG1.1_chr1	PGSB	CDS	26788179	26788444	.	+	2	ID=LotjaGi1g1v0153700_LC.1.CDS.2;Parent=LotjaGi1g1v0153700_LC.1
LjG1.1_chr1	PGSB	exon	26788179	26788638	.	+	.	ID=LotjaGi1g1v0153700_LC.1.exon.2;Parent=LotjaGi1g1v0153700_LC.1
LjG1.1_chr1	PGSB	three_prime_UTR	26788445	26788638	.	+	.	ID=LotjaGi1g1v0153700_LC.1.three_prime_UTR.2;Parent=LotjaGi1g1v0153700_LC.1
###
LjG1.1_chr1	PGSB	gene	26845339	26848790	.	+	.	ID=LotjaGi1g1v0153800_LC
LjG1.1_chr1	PGSB	exon	26845339	26848092	.	+	.	ID=LotjaGi1g1v0153800_LC.1.exon.1;Parent=LotjaGi1g1v0153800_LC.1
LjG1.1_chr1	PGSB	CDS	26845339	26848092	.	+	0	ID=LotjaGi1g1v0153800_LC.1.CDS.1;Parent=LotjaGi1g1v0153800_LC.1
LjG1.1_chr1	PGSB	exon	26848252	26848257	.	+	.	ID=LotjaGi1g1v0153800_LC.1.exon.2;Parent=LotjaGi1g1v0153800_LC.1
LjG1.1_chr1	PGSB	CDS	26848252	26848257	.	+	0	ID=LotjaGi1g1v0153800_LC.1.CDS.2;Parent=LotjaGi1g1v0153800_LC.1
###
LjG1.1_chr1	PGSB	gene	27098680	27098997	.	+	.	ID=LotjaGi1g1v0153900_LC
LjG1.1_chr1	PGSB	five_prime_UTR	27098680	27098680	.	+	.	ID=LotjaGi1g1v0153900_LC.1.five_prime_UTR.1;Parent=LotjaGi1g1v0153900_LC.1
LjG1.1_chr1	PGSB	exon	27098680	27098997	.	+	.	ID=LotjaGi1g1v0153900_LC.1.exon.1;Parent=LotjaGi1g1v0153900_LC.1
LjG1.1_chr1	PGSB	CDS	27098681	27098995	.	+	0	ID=LotjaGi1g1v0153900_LC.1.CDS.1;Parent=LotjaGi1g1v0153900_LC.1
LjG1.1_chr1	PGSB	three_prime_UTR	27098996	27098997	.	+	.	ID=LotjaGi1g1v0153900_LC.1.three_prime_UTR.2;Parent=LotjaGi1g1v0153900_LC.1
###
LjG1.1_chr1	PGSB	gene	27245227	27245634	.	-	.	ID=LotjaGi1g1v0154000_LC
LjG1.1_chr1	PGSB	three_prime_UTR	27245227	27245227	.	-	.	ID=LotjaGi1g1v0154000_LC.1.three_prime_UTR.1;Parent=LotjaGi1g1v0154000_LC.1
LjG1.1_chr1	PGSB	exon	27245227	27245634	.	-	.	ID=LotjaGi1g1v0154000_LC.1.exon.1;Parent=LotjaGi1g1v0154000_LC.1
LjG1.1_chr1	PGSB	CDS	27245228	27245599	.	-	0	ID=LotjaGi1g1v0154000_LC.1.CDS.1;Parent=LotjaGi1g1v0154000_LC.1
LjG1.1_chr1	PGSB	five_prime_UTR	27245600	27245634	.	-	.	ID=LotjaGi1g1v0154000_LC.1.five_prime_UTR.2;Parent=LotjaGi1g1v0154000_LC.1
###
LjG1.1_chr1	PGSB	gene	27317716	27324566	.	-	.	ID=LotjaGi1g1v0154100
LjG1.1_chr1	PGSB	three_prime_UTR	27317716	27318255	.	-	.	ID=LotjaGi1g1v0154100.1.three_prime_UTR.1;Parent=LotjaGi1g1v0154100.1
LjG1.1_chr1	PGSB	exon	27317716	27318468	.	-	.	ID=LotjaGi1g1v0154100.1.exon.1;Parent=LotjaGi1g1v0154100.1
LjG1.1_chr1	PGSB	CDS	27318256	27318468	.	-	0	ID=LotjaGi1g1v0154100.1.CDS.1;Parent=LotjaGi1g1v0154100.1
LjG1.1_chr1	PGSB	exon	27319274	27319601	.	-	.	ID=LotjaGi1g1v0154100.1.exon.2;Parent=LotjaGi1g1v0154100.1
LjG1.1_chr1	PGSB	CDS	27319274	27319601	.	-	1	ID=LotjaGi1g1v0154100.1.CDS.2;Parent=LotjaGi1g1v0154100.1
LjG1.1_chr1	PGSB	CDS	27323686	27324149	.	-	0	ID=LotjaGi1g1v0154100.1.CDS.3;Parent=LotjaGi1g1v0154100.1
LjG1.1_chr1	PGSB	exon	27323686	27324566	.	-	.	ID=LotjaGi1g1v0154100.1.exon.3;Parent=LotjaGi1g1v0154100.1
LjG1.1_chr1	PGSB	five_prime_UTR	27324150	27324566	.	-	.	ID=LotjaGi1g1v0154100.1.five_prime_UTR.2;Parent=LotjaGi1g1v0154100.1
###
LjG1.1_chr1	PGSB	gene	27367772	27368763	.	-	.	ID=LotjaGi1g1v0154200_LC
LjG1.1_chr1	PGSB	CDS	27367772	27368122	.	-	0	ID=LotjaGi1g1v0154200_LC.1.CDS.1;Parent=LotjaGi1g1v0154200_LC.1
LjG1.1_chr1	PGSB	exon	27367772	27368763	.	-	.	ID=LotjaGi1g1v0154200_LC.1.exon.1;Parent=LotjaGi1g1v0154200_LC.1
LjG1.1_chr1	PGSB	five_prime_UTR	27368123	27368763	.	-	.	ID=LotjaGi1g1v0154200_LC.1.five_prime_UTR.1;Parent=LotjaGi1g1v0154200_LC.1
###
LjG1.1_chr1	PGSB	gene	27368991	27372753	.	-	.	ID=LotjaGi1g1v0154300
LjG1.1_chr1	PGSB	three_prime_UTR	27368991	27369750	.	-	.	ID=LotjaGi1g1v0154300.1.three_prime_UTR.1;Parent=LotjaGi1g1v0154300.1
LjG1.1_chr1	PGSB	exon	27368991	27369785	.	-	.	ID=LotjaGi1g1v0154300.1.exon.1;Parent=LotjaGi1g1v0154300.1
LjG1.1_chr1	PGSB	CDS	27369751	27369785	.	-	2	ID=LotjaGi1g1v0154300.1.CDS.1;Parent=LotjaGi1g1v0154300.1
LjG1.1_chr1	PGSB	exon	27369895	27370078	.	-	.	ID=LotjaGi1g1v0154300.1.exon.2;Parent=LotjaGi1g1v0154300.1
LjG1.1_chr1	PGSB	CDS	27369895	27370078	.	-	0	ID=LotjaGi1g1v0154300.1.CDS.2;Parent=LotjaGi1g1v0154300.1
LjG1.1_chr1	PGSB	exon	27370180	27370283	.	-	.	ID=LotjaGi1g1v0154300.1.exon.3;Parent=LotjaGi1g1v0154300.1
LjG1.1_chr1	PGSB	CDS	27370180	27370283	.	-	2	ID=LotjaGi1g1v0154300.1.CDS.3;Parent=LotjaGi1g1v0154300.1
LjG1.1_chr1	PGSB	CDS	27372624	27372642	.	-	0	ID=LotjaGi1g1v0154300.1.CDS.4;Parent=LotjaGi1g1v0154300.1
LjG1.1_chr1	PGSB	exon	27372624	27372753	.	-	.	ID=LotjaGi1g1v0154300.1.exon.4;Parent=LotjaGi1g1v0154300.1
LjG1.1_chr1	PGSB	five_prime_UTR	27372643	27372753	.	-	.	ID=LotjaGi1g1v0154300.1.five_prime_UTR.2;Parent=LotjaGi1g1v0154300.1
###
LjG1.1_chr1	PGSB	gene	27381207	27390382	.	+	.	ID=LotjaGi1g1v0154400
LjG1.1_chr1	PGSB	five_prime_UTR	27381207	27381567	.	+	.	ID=LotjaGi1g1v0154400.1.five_prime_UTR.1;Parent=LotjaGi1g1v0154400.1
LjG1.1_chr1	PGSB	exon	27381207	27381652	.	+	.	ID=LotjaGi1g1v0154400.1.exon.1;Parent=LotjaGi1g1v0154400.1
LjG1.1_chr1	PGSB	CDS	27381568	27381652	.	+	0	ID=LotjaGi1g1v0154400.1.CDS.1;Parent=LotjaGi1g1v0154400.1
LjG1.1_chr1	PGSB	exon	27382147	27382517	.	+	.	ID=LotjaGi1g1v0154400.1.exon.2;Parent=LotjaGi1g1v0154400.1
LjG1.1_chr1	PGSB	CDS	27382147	27382517	.	+	2	ID=LotjaGi1g1v0154400.1.CDS.2;Parent=LotjaGi1g1v0154400.1
LjG1.1_chr1	PGSB	exon	27382614	27382667	.	+	.	ID=LotjaGi1g1v0154400.1.exon.3;Parent=LotjaGi1g1v0154400.1
LjG1.1_chr1	PGSB	CDS	27382614	27382667	.	+	0	ID=LotjaGi1g1v0154400.1.CDS.3;Parent=LotjaGi1g1v0154400.1
LjG1.1_chr1	PGSB	exon	27382813	27382881	.	+	.	ID=LotjaGi1g1v0154400.1.exon.4;Parent=LotjaGi1g1v0154400.1
LjG1.1_chr1	PGSB	CDS	27382813	27382881	.	+	0	ID=LotjaGi1g1v0154400.1.CDS.4;Parent=LotjaGi1g1v0154400.1
LjG1.1_chr1	PGSB	exon	27383349	27385604	.	+	.	ID=LotjaGi1g1v0154400.1.exon.5;Parent=LotjaGi1g1v0154400.1
LjG1.1_chr1	PGSB	CDS	27383349	27385604	.	+	0	ID=LotjaGi1g1v0154400.1.CDS.5;Parent=LotjaGi1g1v0154400.1
LjG1.1_chr1	PGSB	exon	27386406	27386477	.	+	.	ID=LotjaGi1g1v0154400.1.exon.6;Parent=LotjaGi1g1v0154400.1
LjG1.1_chr1	PGSB	CDS	27386406	27386477	.	+	0	ID=LotjaGi1g1v0154400.1.CDS.6;Parent=LotjaGi1g1v0154400.1
LjG1.1_chr1	PGSB	CDS	27387308	27387661	.	+	0	ID=LotjaGi1g1v0154400.1.CDS.7;Parent=LotjaGi1g1v0154400.1
LjG1.1_chr1	PGSB	exon	27387308	27390382	.	+	.	ID=LotjaGi1g1v0154400.1.exon.7;Parent=LotjaGi1g1v0154400.1
LjG1.1_chr1	PGSB	three_prime_UTR	27387662	27390382	.	+	.	ID=LotjaGi1g1v0154400.1.three_prime_UTR.2;Parent=LotjaGi1g1v0154400.1
###
LjG1.1_chr1	PGSB	gene	27417286	27418428	.	-	.	ID=LotjaGi1g1v0154500_LC
LjG1.1_chr1	PGSB	three_prime_UTR	27417286	27417416	.	-	.	ID=LotjaGi1g1v0154500_LC.1.three_prime_UTR.1;Parent=LotjaGi1g1v0154500_LC.1
LjG1.1_chr1	PGSB	exon	27417286	27418428	.	-	.	ID=LotjaGi1g1v0154500_LC.1.exon.1;Parent=LotjaGi1g1v0154500_LC.1
LjG1.1_chr1	PGSB	CDS	27417417	27417716	.	-	0	ID=LotjaGi1g1v0154500_LC.1.CDS.1;Parent=LotjaGi1g1v0154500_LC.1
LjG1.1_chr1	PGSB	five_prime_UTR	27417717	27418428	.	-	.	ID=LotjaGi1g1v0154500_LC.1.five_prime_UTR.2;Parent=LotjaGi1g1v0154500_LC.1
###
LjG1.1_chr1	PGSB	gene	27419173	27428569	.	+	.	ID=LotjaGi1g1v0154600
LjG1.1_chr1	PGSB	five_prime_UTR	27419173	27419301	.	+	.	ID=LotjaGi1g1v0154600.1.five_prime_UTR.1;Parent=LotjaGi1g1v0154600.1
LjG1.1_chr1	PGSB	exon	27419173	27419608	.	+	.	ID=LotjaGi1g1v0154600.1.exon.1;Parent=LotjaGi1g1v0154600.1
LjG1.1_chr1	PGSB	CDS	27419302	27419608	.	+	0	ID=LotjaGi1g1v0154600.1.CDS.1;Parent=LotjaGi1g1v0154600.1
LjG1.1_chr1	PGSB	exon	27419699	27419800	.	+	.	ID=LotjaGi1g1v0154600.1.exon.2;Parent=LotjaGi1g1v0154600.1
LjG1.1_chr1	PGSB	CDS	27419699	27419800	.	+	2	ID=LotjaGi1g1v0154600.1.CDS.2;Parent=LotjaGi1g1v0154600.1
LjG1.1_chr1	PGSB	exon	27421882	27422006	.	+	.	ID=LotjaGi1g1v0154600.1.exon.3;Parent=LotjaGi1g1v0154600.1
LjG1.1_chr1	PGSB	CDS	27421882	27422006	.	+	2	ID=LotjaGi1g1v0154600.1.CDS.3;Parent=LotjaGi1g1v0154600.1
LjG1.1_chr1	PGSB	exon	27423000	27423280	.	+	.	ID=LotjaGi1g1v0154600.1.exon.4;Parent=LotjaGi1g1v0154600.1
LjG1.1_chr1	PGSB	CDS	27423000	27423280	.	+	0	ID=LotjaGi1g1v0154600.1.CDS.4;Parent=LotjaGi1g1v0154600.1
LjG1.1_chr1	PGSB	exon	27423364	27423448	.	+	.	ID=LotjaGi1g1v0154600.1.exon.5;Parent=LotjaGi1g1v0154600.1
LjG1.1_chr1	PGSB	CDS	27423364	27423448	.	+	1	ID=LotjaGi1g1v0154600.1.CDS.5;Parent=LotjaGi1g1v0154600.1
LjG1.1_chr1	PGSB	CDS	27423826	27424251	.	+	0	ID=LotjaGi1g1v0154600.1.CDS.6;Parent=LotjaGi1g1v0154600.1
LjG1.1_chr1	PGSB	exon	27423826	27428569	.	+	.	ID=LotjaGi1g1v0154600.1.exon.6;Parent=LotjaGi1g1v0154600.1
LjG1.1_chr1	PGSB	three_prime_UTR	27424252	27428569	.	+	.	ID=LotjaGi1g1v0154600.1.three_prime_UTR.2;Parent=LotjaGi1g1v0154600.1
###
LjG1.1_chr1	PGSB	gene	27425014	27425300	.	-	.	ID=LotjaGi1g1v0154700
LjG1.1_chr1	PGSB	CDS	27425014	27425277	.	-	0	ID=LotjaGi1g1v0154700.1.CDS.1;Parent=LotjaGi1g1v0154700.1
LjG1.1_chr1	PGSB	exon	27425014	27425300	.	-	.	ID=LotjaGi1g1v0154700.1.exon.1;Parent=LotjaGi1g1v0154700.1
###
LjG1.1_chr1	PGSB	gene	27481734	27484206	.	-	.	ID=LotjaGi1g1v0154800_LC
LjG1.1_chr1	PGSB	CDS	27481734	27482111	.	-	0	ID=LotjaGi1g1v0154800_LC.1.CDS.1;Parent=LotjaGi1g1v0154800_LC.1
LjG1.1_chr1	PGSB	exon	27481734	27483110	.	-	.	ID=LotjaGi1g1v0154800_LC.1.exon.1;Parent=LotjaGi1g1v0154800_LC.1
LjG1.1_chr1	PGSB	five_prime_UTR	27482112	27483110	.	-	.	ID=LotjaGi1g1v0154800_LC.1.five_prime_UTR.1;Parent=LotjaGi1g1v0154800_LC.1
LjG1.1_chr1	PGSB	exon	27483195	27483420	.	-	.	ID=LotjaGi1g1v0154800_LC.1.exon.2;Parent=LotjaGi1g1v0154800_LC.1
LjG1.1_chr1	PGSB	five_prime_UTR	27483195	27483420	.	-	.	ID=LotjaGi1g1v0154800_LC.1.five_prime_UTR.2;Parent=LotjaGi1g1v0154800_LC.1
LjG1.1_chr1	PGSB	exon	27483500	27484206	.	-	.	ID=LotjaGi1g1v0154800_LC.1.exon.3;Parent=LotjaGi1g1v0154800_LC.1
LjG1.1_chr1	PGSB	five_prime_UTR	27483500	27484206	.	-	.	ID=LotjaGi1g1v0154800_LC.1.five_prime_UTR.3;Parent=LotjaGi1g1v0154800_LC.1
###
LjG1.1_chr1	PGSB	gene	27487366	27488230	.	-	.	ID=LotjaGi1g1v0154900_LC
LjG1.1_chr1	PGSB	three_prime_UTR	27487366	27487468	.	-	.	ID=LotjaGi1g1v0154900_LC.1.three_prime_UTR.1;Parent=LotjaGi1g1v0154900_LC.1
LjG1.1_chr1	PGSB	exon	27487366	27488230	.	-	.	ID=LotjaGi1g1v0154900_LC.1.exon.1;Parent=LotjaGi1g1v0154900_LC.1
LjG1.1_chr1	PGSB	CDS	27487469	27487789	.	-	0	ID=LotjaGi1g1v0154900_LC.1.CDS.1;Parent=LotjaGi1g1v0154900_LC.1
LjG1.1_chr1	PGSB	five_prime_UTR	27487790	27488230	.	-	.	ID=LotjaGi1g1v0154900_LC.1.five_prime_UTR.2;Parent=LotjaGi1g1v0154900_LC.1
###
LjG1.1_chr1	PGSB	gene	27491270	27497327	.	+	.	ID=LotjaGi1g1v0155000
LjG1.1_chr1	PGSB	five_prime_UTR	27491270	27491481	.	+	.	ID=LotjaGi1g1v0155000.1.five_prime_UTR.1;Parent=LotjaGi1g1v0155000.1
LjG1.1_chr1	PGSB	exon	27491270	27491670	.	+	.	ID=LotjaGi1g1v0155000.1.exon.1;Parent=LotjaGi1g1v0155000.1
LjG1.1_chr1	PGSB	CDS	27491482	27491670	.	+	0	ID=LotjaGi1g1v0155000.1.CDS.1;Parent=LotjaGi1g1v0155000.1
LjG1.1_chr1	PGSB	exon	27491752	27491820	.	+	.	ID=LotjaGi1g1v0155000.1.exon.2;Parent=LotjaGi1g1v0155000.1
LjG1.1_chr1	PGSB	CDS	27491752	27491820	.	+	0	ID=LotjaGi1g1v0155000.1.CDS.2;Parent=LotjaGi1g1v0155000.1
LjG1.1_chr1	PGSB	CDS	27492415	27492591	.	+	0	ID=LotjaGi1g1v0155000.1.CDS.3;Parent=LotjaGi1g1v0155000.1
LjG1.1_chr1	PGSB	exon	27492415	27497327	.	+	.	ID=LotjaGi1g1v0155000.1.exon.3;Parent=LotjaGi1g1v0155000.1
LjG1.1_chr1	PGSB	three_prime_UTR	27492592	27497327	.	+	.	ID=LotjaGi1g1v0155000.1.three_prime_UTR.2;Parent=LotjaGi1g1v0155000.1
###
LjG1.1_chr1	PGSB	gene	27519815	27521952	.	+	.	ID=LotjaGi1g1v0155100
LjG1.1_chr1	PGSB	five_prime_UTR	27519815	27520154	.	+	.	ID=LotjaGi1g1v0155100.1.five_prime_UTR.1;Parent=LotjaGi1g1v0155100.1
LjG1.1_chr1	PGSB	exon	27519815	27521952	.	+	.	ID=LotjaGi1g1v0155100.1.exon.1;Parent=LotjaGi1g1v0155100.1
LjG1.1_chr1	PGSB	CDS	27520155	27521633	.	+	0	ID=LotjaGi1g1v0155100.1.CDS.1;Parent=LotjaGi1g1v0155100.1
LjG1.1_chr1	PGSB	three_prime_UTR	27521634	27521952	.	+	.	ID=LotjaGi1g1v0155100.1.three_prime_UTR.2;Parent=LotjaGi1g1v0155100.1
###
LjG1.1_chr1	PGSB	gene	27537007	27540396	.	-	.	ID=LotjaGi1g1v0155200_LC
LjG1.1_chr1	PGSB	three_prime_UTR	27537007	27537407	.	-	.	ID=LotjaGi1g1v0155200_LC.1.three_prime_UTR.1;Parent=LotjaGi1g1v0155200_LC.1
LjG1.1_chr1	PGSB	exon	27537007	27537410	.	-	.	ID=LotjaGi1g1v0155200_LC.1.exon.1;Parent=LotjaGi1g1v0155200_LC.1
LjG1.1_chr1	PGSB	CDS	27537408	27537410	.	-	0	ID=LotjaGi1g1v0155200_LC.1.CDS.1;Parent=LotjaGi1g1v0155200_LC.1
LjG1.1_chr1	PGSB	exon	27537505	27539877	.	-	.	ID=LotjaGi1g1v0155200_LC.1.exon.2;Parent=LotjaGi1g1v0155200_LC.1
LjG1.1_chr1	PGSB	CDS	27537505	27539877	.	-	0	ID=LotjaGi1g1v0155200_LC.1.CDS.2;Parent=LotjaGi1g1v0155200_LC.1
LjG1.1_chr1	PGSB	CDS	27539989	27540039	.	-	0	ID=LotjaGi1g1v0155200_LC.1.CDS.3;Parent=LotjaGi1g1v0155200_LC.1
LjG1.1_chr1	PGSB	exon	27539989	27540055	.	-	.	ID=LotjaGi1g1v0155200_LC.1.exon.3;Parent=LotjaGi1g1v0155200_LC.1
LjG1.1_chr1	PGSB	five_prime_UTR	27540040	27540055	.	-	.	ID=LotjaGi1g1v0155200_LC.1.five_prime_UTR.2;Parent=LotjaGi1g1v0155200_LC.1
LjG1.1_chr1	PGSB	exon	27540148	27540396	.	-	.	ID=LotjaGi1g1v0155200_LC.1.exon.4;Parent=LotjaGi1g1v0155200_LC.1
LjG1.1_chr1	PGSB	five_prime_UTR	27540148	27540396	.	-	.	ID=LotjaGi1g1v0155200_LC.1.five_prime_UTR.3;Parent=LotjaGi1g1v0155200_LC.1
###
LjG1.1_chr1	PGSB	gene	27547810	27548211	.	-	.	ID=LotjaGi1g1v0155300_LC
LjG1.1_chr1	PGSB	exon	27547810	27548211	.	-	.	ID=LotjaGi1g1v0155300_LC.1.exon.1;Parent=LotjaGi1g1v0155300_LC.1
LjG1.1_chr1	PGSB	CDS	27547810	27548211	.	-	0	ID=LotjaGi1g1v0155300_LC.1.CDS.1;Parent=LotjaGi1g1v0155300_LC.1
###
LjG1.1_chr1	PGSB	gene	27562991	27563293	.	-	.	ID=LotjaGi1g1v0155400_LC
LjG1.1_chr1	PGSB	three_prime_UTR	27562991	27562991	.	-	.	ID=LotjaGi1g1v0155400_LC.1.three_prime_UTR.1;Parent=LotjaGi1g1v0155400_LC.1
LjG1.1_chr1	PGSB	exon	27562991	27563293	.	-	.	ID=LotjaGi1g1v0155400_LC.1.exon.1;Parent=LotjaGi1g1v0155400_LC.1
LjG1.1_chr1	PGSB	CDS	27562992	27563291	.	-	0	ID=LotjaGi1g1v0155400_LC.1.CDS.1;Parent=LotjaGi1g1v0155400_LC.1
LjG1.1_chr1	PGSB	five_prime_UTR	27563292	27563293	.	-	.	ID=LotjaGi1g1v0155400_LC.1.five_prime_UTR.2;Parent=LotjaGi1g1v0155400_LC.1
###
LjG1.1_chr1	PGSB	gene	27590594	27594103	.	+	.	ID=LotjaGi1g1v0155500
LjG1.1_chr1	PGSB	five_prime_UTR	27590594	27591061	.	+	.	ID=LotjaGi1g1v0155500.1.five_prime_UTR.1;Parent=LotjaGi1g1v0155500.1
LjG1.1_chr1	PGSB	exon	27590594	27591978	.	+	.	ID=LotjaGi1g1v0155500.1.exon.1;Parent=LotjaGi1g1v0155500.1
LjG1.1_chr1	PGSB	CDS	27591062	27591978	.	+	0	ID=LotjaGi1g1v0155500.1.CDS.1;Parent=LotjaGi1g1v0155500.1
LjG1.1_chr1	PGSB	exon	27592651	27592879	.	+	.	ID=LotjaGi1g1v0155500.1.exon.2;Parent=LotjaGi1g1v0155500.1
LjG1.1_chr1	PGSB	CDS	27592651	27592879	.	+	1	ID=LotjaGi1g1v0155500.1.CDS.2;Parent=LotjaGi1g1v0155500.1
LjG1.1_chr1	PGSB	CDS	27593041	27593205	.	+	0	ID=LotjaGi1g1v0155500.1.CDS.3;Parent=LotjaGi1g1v0155500.1
LjG1.1_chr1	PGSB	exon	27593041	27594103	.	+	.	ID=LotjaGi1g1v0155500.1.exon.3;Parent=LotjaGi1g1v0155500.1
LjG1.1_chr1	PGSB	three_prime_UTR	27593206	27594103	.	+	.	ID=LotjaGi1g1v0155500.1.three_prime_UTR.2;Parent=LotjaGi1g1v0155500.1
###
LjG1.1_chr1	PGSB	gene	27659041	27660459	.	+	.	ID=LotjaGi1g1v0155600_LC
LjG1.1_chr1	PGSB	five_prime_UTR	27659041	27659165	.	+	.	ID=LotjaGi1g1v0155600_LC.1.five_prime_UTR.1;Parent=LotjaGi1g1v0155600_LC.1
LjG1.1_chr1	PGSB	exon	27659041	27660459	.	+	.	ID=LotjaGi1g1v0155600_LC.1.exon.1;Parent=LotjaGi1g1v0155600_LC.1
LjG1.1_chr1	PGSB	CDS	27659166	27660197	.	+	0	ID=LotjaGi1g1v0155600_LC.1.CDS.1;Parent=LotjaGi1g1v0155600_LC.1
LjG1.1_chr1	PGSB	three_prime_UTR	27660198	27660459	.	+	.	ID=LotjaGi1g1v0155600_LC.1.three_prime_UTR.2;Parent=LotjaGi1g1v0155600_LC.1
###
LjG1.1_chr1	PGSB	gene	27984116	27987924	.	+	.	ID=LotjaGi1g1v0155700_LC
LjG1.1_chr1	PGSB	five_prime_UTR	27984116	27984117	.	+	.	ID=LotjaGi1g1v0155700_LC.1.five_prime_UTR.1;Parent=LotjaGi1g1v0155700_LC.1
LjG1.1_chr1	PGSB	exon	27984116	27984769	.	+	.	ID=LotjaGi1g1v0155700_LC.1.exon.1;Parent=LotjaGi1g1v0155700_LC.1
LjG1.1_chr1	PGSB	CDS	27984118	27984516	.	+	0	ID=LotjaGi1g1v0155700_LC.1.CDS.1;Parent=LotjaGi1g1v0155700_LC.1
LjG1.1_chr1	PGSB	three_prime_UTR	27984517	27984769	.	+	.	ID=LotjaGi1g1v0155700_LC.1.three_prime_UTR.2;Parent=LotjaGi1g1v0155700_LC.1
LjG1.1_chr1	PGSB	exon	27984862	27987924	.	+	.	ID=LotjaGi1g1v0155700_LC.1.exon.2;Parent=LotjaGi1g1v0155700_LC.1
LjG1.1_chr1	PGSB	three_prime_UTR	27984862	27987924	.	+	.	ID=LotjaGi1g1v0155700_LC.1.three_prime_UTR.3;Parent=LotjaGi1g1v0155700_LC.1
###
LjG1.1_chr1	PGSB	gene	28029489	28033612	.	+	.	ID=LotjaGi1g1v0155800
LjG1.1_chr1	PGSB	five_prime_UTR	28029489	28029778	.	+	.	ID=LotjaGi1g1v0155800.1.five_prime_UTR.1;Parent=LotjaGi1g1v0155800.1
LjG1.1_chr1	PGSB	exon	28029489	28029873	.	+	.	ID=LotjaGi1g1v0155800.1.exon.1;Parent=LotjaGi1g1v0155800.1
LjG1.1_chr1	PGSB	CDS	28029779	28029873	.	+	0	ID=LotjaGi1g1v0155800.1.CDS.1;Parent=LotjaGi1g1v0155800.1
LjG1.1_chr1	PGSB	exon	28029979	28030178	.	+	.	ID=LotjaGi1g1v0155800.1.exon.2;Parent=LotjaGi1g1v0155800.1
LjG1.1_chr1	PGSB	CDS	28029979	28030178	.	+	1	ID=LotjaGi1g1v0155800.1.CDS.2;Parent=LotjaGi1g1v0155800.1
LjG1.1_chr1	PGSB	exon	28030771	28031000	.	+	.	ID=LotjaGi1g1v0155800.1.exon.3;Parent=LotjaGi1g1v0155800.1
LjG1.1_chr1	PGSB	CDS	28030771	28031000	.	+	2	ID=LotjaGi1g1v0155800.1.CDS.3;Parent=LotjaGi1g1v0155800.1
LjG1.1_chr1	PGSB	CDS	28032858	28033136	.	+	0	ID=LotjaGi1g1v0155800.1.CDS.4;Parent=LotjaGi1g1v0155800.1
LjG1.1_chr1	PGSB	exon	28032858	28033612	.	+	.	ID=LotjaGi1g1v0155800.1.exon.4;Parent=LotjaGi1g1v0155800.1
LjG1.1_chr1	PGSB	three_prime_UTR	28033137	28033612	.	+	.	ID=LotjaGi1g1v0155800.1.three_prime_UTR.2;Parent=LotjaGi1g1v0155800.1
###
LjG1.1_chr1	PGSB	gene	28053601	28070254	.	+	.	ID=LotjaGi1g1v0155900
LjG1.1_chr1	PGSB	five_prime_UTR	28053601	28053796	.	+	.	ID=LotjaGi1g1v0155900.1.five_prime_UTR.1;Parent=LotjaGi1g1v0155900.1
LjG1.1_chr1	PGSB	exon	28053601	28054684	.	+	.	ID=LotjaGi1g1v0155900.1.exon.1;Parent=LotjaGi1g1v0155900.1
LjG1.1_chr1	PGSB	CDS	28053797	28054684	.	+	0	ID=LotjaGi1g1v0155900.1.CDS.1;Parent=LotjaGi1g1v0155900.1
LjG1.1_chr1	PGSB	exon	28054759	28054896	.	+	.	ID=LotjaGi1g1v0155900.1.exon.2;Parent=LotjaGi1g1v0155900.1
LjG1.1_chr1	PGSB	CDS	28054759	28054896	.	+	0	ID=LotjaGi1g1v0155900.1.CDS.2;Parent=LotjaGi1g1v0155900.1
LjG1.1_chr1	PGSB	exon	28067941	28068180	.	+	.	ID=LotjaGi1g1v0155900.1.exon.3;Parent=LotjaGi1g1v0155900.1
LjG1.1_chr1	PGSB	CDS	28067941	28068180	.	+	0	ID=LotjaGi1g1v0155900.1.CDS.3;Parent=LotjaGi1g1v0155900.1
LjG1.1_chr1	PGSB	CDS	28068412	28068501	.	+	0	ID=LotjaGi1g1v0155900.1.CDS.4;Parent=LotjaGi1g1v0155900.1
LjG1.1_chr1	PGSB	exon	28068412	28070254	.	+	.	ID=LotjaGi1g1v0155900.1.exon.4;Parent=LotjaGi1g1v0155900.1
LjG1.1_chr1	PGSB	three_prime_UTR	28068502	28070254	.	+	.	ID=LotjaGi1g1v0155900.1.three_prime_UTR.2;Parent=LotjaGi1g1v0155900.1
###
LjG1.1_chr1	PGSB	gene	28119207	28120391	.	+	.	ID=LotjaGi1g1v0156000
LjG1.1_chr1	PGSB	five_prime_UTR	28119207	28119356	.	+	.	ID=LotjaGi1g1v0156000.1.five_prime_UTR.1;Parent=LotjaGi1g1v0156000.1
LjG1.1_chr1	PGSB	exon	28119207	28120391	.	+	.	ID=LotjaGi1g1v0156000.1.exon.1;Parent=LotjaGi1g1v0156000.1
LjG1.1_chr1	PGSB	CDS	28119357	28120076	.	+	0	ID=LotjaGi1g1v0156000.1.CDS.1;Parent=LotjaGi1g1v0156000.1
LjG1.1_chr1	PGSB	three_prime_UTR	28120077	28120391	.	+	.	ID=LotjaGi1g1v0156000.1.three_prime_UTR.2;Parent=LotjaGi1g1v0156000.1
###
LjG1.1_chr1	PGSB	gene	28173564	28173902	.	+	.	ID=LotjaGi1g1v0156100_LC
LjG1.1_chr1	PGSB	five_prime_UTR	28173564	28173564	.	+	.	ID=LotjaGi1g1v0156100_LC.1.five_prime_UTR.1;Parent=LotjaGi1g1v0156100_LC.1
LjG1.1_chr1	PGSB	exon	28173564	28173902	.	+	.	ID=LotjaGi1g1v0156100_LC.1.exon.1;Parent=LotjaGi1g1v0156100_LC.1
LjG1.1_chr1	PGSB	CDS	28173565	28173900	.	+	0	ID=LotjaGi1g1v0156100_LC.1.CDS.1;Parent=LotjaGi1g1v0156100_LC.1
LjG1.1_chr1	PGSB	three_prime_UTR	28173901	28173902	.	+	.	ID=LotjaGi1g1v0156100_LC.1.three_prime_UTR.2;Parent=LotjaGi1g1v0156100_LC.1
###
LjG1.1_chr1	PGSB	gene	28179751	28180582	.	-	.	ID=LotjaGi1g1v0156200_LC
LjG1.1_chr1	PGSB	three_prime_UTR	28179751	28180080	.	-	.	ID=LotjaGi1g1v0156200_LC.1.three_prime_UTR.1;Parent=LotjaGi1g1v0156200_LC.1
LjG1.1_chr1	PGSB	exon	28179751	28180582	.	-	.	ID=LotjaGi1g1v0156200_LC.1.exon.1;Parent=LotjaGi1g1v0156200_LC.1
LjG1.1_chr1	PGSB	CDS	28180081	28180581	.	-	0	ID=LotjaGi1g1v0156200_LC.1.CDS.1;Parent=LotjaGi1g1v0156200_LC.1
LjG1.1_chr1	PGSB	five_prime_UTR	28180582	28180582	.	-	.	ID=LotjaGi1g1v0156200_LC.1.five_prime_UTR.2;Parent=LotjaGi1g1v0156200_LC.1
###
LjG1.1_chr1	PGSB	gene	28185154	28187928	.	+	.	ID=LotjaGi1g1v0156300
LjG1.1_chr1	PGSB	five_prime_UTR	28185154	28185168	.	+	.	ID=LotjaGi1g1v0156300.2.five_prime_UTR.1;Parent=LotjaGi1g1v0156300.2
LjG1.1_chr1	PGSB	exon	28185154	28185321	.	+	.	ID=LotjaGi1g1v0156300.2.exon.1;Parent=LotjaGi1g1v0156300.2
LjG1.1_chr1	PGSB	CDS	28185169	28185321	.	+	0	ID=LotjaGi1g1v0156300.2.CDS.1;Parent=LotjaGi1g1v0156300.2
LjG1.1_chr1	PGSB	exon	28185408	28185494	.	+	.	ID=LotjaGi1g1v0156300.2.exon.2;Parent=LotjaGi1g1v0156300.2
LjG1.1_chr1	PGSB	CDS	28185408	28185494	.	+	0	ID=LotjaGi1g1v0156300.2.CDS.2;Parent=LotjaGi1g1v0156300.2
LjG1.1_chr1	PGSB	exon	28185597	28185791	.	+	.	ID=LotjaGi1g1v0156300.2.exon.3;Parent=LotjaGi1g1v0156300.2
LjG1.1_chr1	PGSB	CDS	28185597	28185791	.	+	0	ID=LotjaGi1g1v0156300.2.CDS.3;Parent=LotjaGi1g1v0156300.2
LjG1.1_chr1	PGSB	exon	28185875	28186042	.	+	.	ID=LotjaGi1g1v0156300.2.exon.4;Parent=LotjaGi1g1v0156300.2
LjG1.1_chr1	PGSB	CDS	28185875	28186042	.	+	0	ID=LotjaGi1g1v0156300.2.CDS.4;Parent=LotjaGi1g1v0156300.2
LjG1.1_chr1	PGSB	exon	28186497	28186553	.	+	.	ID=LotjaGi1g1v0156300.2.exon.5;Parent=LotjaGi1g1v0156300.2
LjG1.1_chr1	PGSB	CDS	28186497	28186553	.	+	0	ID=LotjaGi1g1v0156300.2.CDS.5;Parent=LotjaGi1g1v0156300.2
LjG1.1_chr1	PGSB	exon	28186641	28186787	.	+	.	ID=LotjaGi1g1v0156300.2.exon.6;Parent=LotjaGi1g1v0156300.2
LjG1.1_chr1	PGSB	CDS	28186641	28186787	.	+	0	ID=LotjaGi1g1v0156300.2.CDS.6;Parent=LotjaGi1g1v0156300.2
LjG1.1_chr1	PGSB	CDS	28187186	28187554	.	+	0	ID=LotjaGi1g1v0156300.2.CDS.7;Parent=LotjaGi1g1v0156300.2
LjG1.1_chr1	PGSB	exon	28187186	28187928	.	+	.	ID=LotjaGi1g1v0156300.2.exon.7;Parent=LotjaGi1g1v0156300.2
LjG1.1_chr1	PGSB	three_prime_UTR	28187555	28187928	.	+	.	ID=LotjaGi1g1v0156300.2.three_prime_UTR.2;Parent=LotjaGi1g1v0156300.2
###
LjG1.1_chr1	PGSB	gene	28339035	28340923	.	-	.	ID=LotjaGi1g1v0156400_LC
LjG1.1_chr1	PGSB	three_prime_UTR	28339035	28339216	.	-	.	ID=LotjaGi1g1v0156400_LC.1.three_prime_UTR.1;Parent=LotjaGi1g1v0156400_LC.1
LjG1.1_chr1	PGSB	exon	28339035	28339269	.	-	.	ID=LotjaGi1g1v0156400_LC.1.exon.1;Parent=LotjaGi1g1v0156400_LC.1
LjG1.1_chr1	PGSB	CDS	28339217	28339269	.	-	2	ID=LotjaGi1g1v0156400_LC.1.CDS.1;Parent=LotjaGi1g1v0156400_LC.1
LjG1.1_chr1	PGSB	CDS	28340669	28340921	.	-	0	ID=LotjaGi1g1v0156400_LC.1.CDS.2;Parent=LotjaGi1g1v0156400_LC.1
LjG1.1_chr1	PGSB	exon	28340669	28340923	.	-	.	ID=LotjaGi1g1v0156400_LC.1.exon.2;Parent=LotjaGi1g1v0156400_LC.1
LjG1.1_chr1	PGSB	five_prime_UTR	28340922	28340923	.	-	.	ID=LotjaGi1g1v0156400_LC.1.five_prime_UTR.2;Parent=LotjaGi1g1v0156400_LC.1
###
LjG1.1_chr1	PGSB	gene	28534929	28537938	.	+	.	ID=LotjaGi1g1v0156500_LC
LjG1.1_chr1	PGSB	exon	28534929	28535256	.	+	.	ID=LotjaGi1g1v0156500_LC.1.exon.1;Parent=LotjaGi1g1v0156500_LC.1
LjG1.1_chr1	PGSB	five_prime_UTR	28534929	28535256	.	+	.	ID=LotjaGi1g1v0156500_LC.1.five_prime_UTR.1;Parent=LotjaGi1g1v0156500_LC.1
LjG1.1_chr1	PGSB	exon	28535407	28535760	.	+	.	ID=LotjaGi1g1v0156500_LC.1.exon.2;Parent=LotjaGi1g1v0156500_LC.1
LjG1.1_chr1	PGSB	five_prime_UTR	28535407	28535760	.	+	.	ID=LotjaGi1g1v0156500_LC.1.five_prime_UTR.2;Parent=LotjaGi1g1v0156500_LC.1
LjG1.1_chr1	PGSB	five_prime_UTR	28536193	28536366	.	+	.	ID=LotjaGi1g1v0156500_LC.1.five_prime_UTR.3;Parent=LotjaGi1g1v0156500_LC.1
LjG1.1_chr1	PGSB	exon	28536193	28536649	.	+	.	ID=LotjaGi1g1v0156500_LC.1.exon.3;Parent=LotjaGi1g1v0156500_LC.1
LjG1.1_chr1	PGSB	CDS	28536367	28536649	.	+	0	ID=LotjaGi1g1v0156500_LC.1.CDS.1;Parent=LotjaGi1g1v0156500_LC.1
LjG1.1_chr1	PGSB	CDS	28537031	28537065	.	+	2	ID=LotjaGi1g1v0156500_LC.1.CDS.2;Parent=LotjaGi1g1v0156500_LC.1
LjG1.1_chr1	PGSB	exon	28537031	28537938	.	+	.	ID=LotjaGi1g1v0156500_LC.1.exon.4;Parent=LotjaGi1g1v0156500_LC.1
LjG1.1_chr1	PGSB	three_prime_UTR	28537066	28537938	.	+	.	ID=LotjaGi1g1v0156500_LC.1.three_prime_UTR.4;Parent=LotjaGi1g1v0156500_LC.1
###
LjG1.1_chr1	PGSB	gene	28571210	28573671	.	+	.	ID=LotjaGi1g1v0156600
LjG1.1_chr1	PGSB	five_prime_UTR	28571210	28571224	.	+	.	ID=LotjaGi1g1v0156600.1.five_prime_UTR.1;Parent=LotjaGi1g1v0156600.1
LjG1.1_chr1	PGSB	exon	28571210	28571377	.	+	.	ID=LotjaGi1g1v0156600.1.exon.1;Parent=LotjaGi1g1v0156600.1
LjG1.1_chr1	PGSB	CDS	28571225	28571377	.	+	0	ID=LotjaGi1g1v0156600.1.CDS.1;Parent=LotjaGi1g1v0156600.1
LjG1.1_chr1	PGSB	exon	28571469	28571555	.	+	.	ID=LotjaGi1g1v0156600.1.exon.2;Parent=LotjaGi1g1v0156600.1
LjG1.1_chr1	PGSB	CDS	28571469	28571555	.	+	0	ID=LotjaGi1g1v0156600.1.CDS.2;Parent=LotjaGi1g1v0156600.1
LjG1.1_chr1	PGSB	exon	28571654	28571848	.	+	.	ID=LotjaGi1g1v0156600.1.exon.3;Parent=LotjaGi1g1v0156600.1
LjG1.1_chr1	PGSB	CDS	28571654	28571848	.	+	0	ID=LotjaGi1g1v0156600.1.CDS.3;Parent=LotjaGi1g1v0156600.1
LjG1.1_chr1	PGSB	exon	28571932	28572099	.	+	.	ID=LotjaGi1g1v0156600.1.exon.4;Parent=LotjaGi1g1v0156600.1
LjG1.1_chr1	PGSB	CDS	28571932	28572099	.	+	0	ID=LotjaGi1g1v0156600.1.CDS.4;Parent=LotjaGi1g1v0156600.1
LjG1.1_chr1	PGSB	exon	28572546	28572602	.	+	.	ID=LotjaGi1g1v0156600.1.exon.5;Parent=LotjaGi1g1v0156600.1
LjG1.1_chr1	PGSB	CDS	28572546	28572602	.	+	0	ID=LotjaGi1g1v0156600.1.CDS.5;Parent=LotjaGi1g1v0156600.1
LjG1.1_chr1	PGSB	exon	28572690	28572836	.	+	.	ID=LotjaGi1g1v0156600.1.exon.6;Parent=LotjaGi1g1v0156600.1
LjG1.1_chr1	PGSB	CDS	28572690	28572836	.	+	0	ID=LotjaGi1g1v0156600.1.CDS.6;Parent=LotjaGi1g1v0156600.1
LjG1.1_chr1	PGSB	CDS	28573198	28573569	.	+	0	ID=LotjaGi1g1v0156600.1.CDS.7;Parent=LotjaGi1g1v0156600.1
LjG1.1_chr1	PGSB	exon	28573198	28573671	.	+	.	ID=LotjaGi1g1v0156600.1.exon.7;Parent=LotjaGi1g1v0156600.1
LjG1.1_chr1	PGSB	three_prime_UTR	28573570	28573671	.	+	.	ID=LotjaGi1g1v0156600.1.three_prime_UTR.2;Parent=LotjaGi1g1v0156600.1
###
LjG1.1_chr1	PGSB	gene	28916219	28916650	.	-	.	ID=LotjaGi1g1v0156700
LjG1.1_chr1	PGSB	three_prime_UTR	28916219	28916251	.	-	.	ID=LotjaGi1g1v0156700.1.three_prime_UTR.1;Parent=LotjaGi1g1v0156700.1
LjG1.1_chr1	PGSB	exon	28916219	28916650	.	-	.	ID=LotjaGi1g1v0156700.1.exon.1;Parent=LotjaGi1g1v0156700.1
LjG1.1_chr1	PGSB	CDS	28916252	28916635	.	-	0	ID=LotjaGi1g1v0156700.1.CDS.1;Parent=LotjaGi1g1v0156700.1
LjG1.1_chr1	PGSB	five_prime_UTR	28916636	28916650	.	-	.	ID=LotjaGi1g1v0156700.1.five_prime_UTR.2;Parent=LotjaGi1g1v0156700.1
###
LjG1.1_chr1	PGSB	gene	29040405	29040793	.	-	.	ID=LotjaGi1g1v0156800_LC
LjG1.1_chr1	PGSB	CDS	29040405	29040791	.	-	0	ID=LotjaGi1g1v0156800_LC.1.CDS.1;Parent=LotjaGi1g1v0156800_LC.1
LjG1.1_chr1	PGSB	exon	29040405	29040793	.	-	.	ID=LotjaGi1g1v0156800_LC.1.exon.1;Parent=LotjaGi1g1v0156800_LC.1
LjG1.1_chr1	PGSB	five_prime_UTR	29040792	29040793	.	-	.	ID=LotjaGi1g1v0156800_LC.1.five_prime_UTR.1;Parent=LotjaGi1g1v0156800_LC.1
###
LjG1.1_chr1	PGSB	gene	29132991	29142372	.	-	.	ID=LotjaGi1g1v0156900
LjG1.1_chr1	PGSB	three_prime_UTR	29132991	29133453	.	-	.	ID=LotjaGi1g1v0156900.1.three_prime_UTR.1;Parent=LotjaGi1g1v0156900.1
LjG1.1_chr1	PGSB	exon	29132991	29133588	.	-	.	ID=LotjaGi1g1v0156900.1.exon.1;Parent=LotjaGi1g1v0156900.1
LjG1.1_chr1	PGSB	CDS	29133454	29133588	.	-	0	ID=LotjaGi1g1v0156900.1.CDS.1;Parent=LotjaGi1g1v0156900.1
LjG1.1_chr1	PGSB	exon	29136785	29136829	.	-	.	ID=LotjaGi1g1v0156900.1.exon.2;Parent=LotjaGi1g1v0156900.1
LjG1.1_chr1	PGSB	CDS	29136785	29136829	.	-	0	ID=LotjaGi1g1v0156900.1.CDS.2;Parent=LotjaGi1g1v0156900.1
LjG1.1_chr1	PGSB	exon	29136937	29136966	.	-	.	ID=LotjaGi1g1v0156900.1.exon.3;Parent=LotjaGi1g1v0156900.1
LjG1.1_chr1	PGSB	CDS	29136937	29136966	.	-	0	ID=LotjaGi1g1v0156900.1.CDS.3;Parent=LotjaGi1g1v0156900.1
LjG1.1_chr1	PGSB	exon	29140674	29140773	.	-	.	ID=LotjaGi1g1v0156900.1.exon.4;Parent=LotjaGi1g1v0156900.1
LjG1.1_chr1	PGSB	CDS	29140674	29140773	.	-	1	ID=LotjaGi1g1v0156900.1.CDS.4;Parent=LotjaGi1g1v0156900.1
LjG1.1_chr1	PGSB	exon	29140990	29141051	.	-	.	ID=LotjaGi1g1v0156900.1.exon.5;Parent=LotjaGi1g1v0156900.1
LjG1.1_chr1	PGSB	CDS	29140990	29141051	.	-	0	ID=LotjaGi1g1v0156900.1.CDS.5;Parent=LotjaGi1g1v0156900.1
LjG1.1_chr1	PGSB	exon	29141636	29141702	.	-	.	ID=LotjaGi1g1v0156900.1.exon.6;Parent=LotjaGi1g1v0156900.1
LjG1.1_chr1	PGSB	CDS	29141636	29141702	.	-	1	ID=LotjaGi1g1v0156900.1.CDS.6;Parent=LotjaGi1g1v0156900.1
LjG1.1_chr1	PGSB	CDS	29141860	29142047	.	-	0	ID=LotjaGi1g1v0156900.1.CDS.7;Parent=LotjaGi1g1v0156900.1
LjG1.1_chr1	PGSB	exon	29141860	29142372	.	-	.	ID=LotjaGi1g1v0156900.1.exon.7;Parent=LotjaGi1g1v0156900.1
LjG1.1_chr1	PGSB	five_prime_UTR	29142048	29142372	.	-	.	ID=LotjaGi1g1v0156900.1.five_prime_UTR.2;Parent=LotjaGi1g1v0156900.1
###
LjG1.1_chr1	PGSB	gene	29145055	29155112	.	+	.	ID=LotjaGi1g1v0157000
LjG1.1_chr1	PGSB	five_prime_UTR	29145055	29145402	.	+	.	ID=LotjaGi1g1v0157000.2.five_prime_UTR.1;Parent=LotjaGi1g1v0157000.2
LjG1.1_chr1	PGSB	exon	29145055	29145672	.	+	.	ID=LotjaGi1g1v0157000.2.exon.1;Parent=LotjaGi1g1v0157000.2
LjG1.1_chr1	PGSB	CDS	29145403	29145672	.	+	0	ID=LotjaGi1g1v0157000.2.CDS.1;Parent=LotjaGi1g1v0157000.2
LjG1.1_chr1	PGSB	exon	29147403	29147489	.	+	.	ID=LotjaGi1g1v0157000.2.exon.2;Parent=LotjaGi1g1v0157000.2
LjG1.1_chr1	PGSB	CDS	29147403	29147489	.	+	0	ID=LotjaGi1g1v0157000.2.CDS.2;Parent=LotjaGi1g1v0157000.2
LjG1.1_chr1	PGSB	exon	29147639	29147725	.	+	.	ID=LotjaGi1g1v0157000.2.exon.3;Parent=LotjaGi1g1v0157000.2
LjG1.1_chr1	PGSB	CDS	29147639	29147725	.	+	0	ID=LotjaGi1g1v0157000.2.CDS.3;Parent=LotjaGi1g1v0157000.2
LjG1.1_chr1	PGSB	exon	29147860	29147936	.	+	.	ID=LotjaGi1g1v0157000.2.exon.4;Parent=LotjaGi1g1v0157000.2
LjG1.1_chr1	PGSB	CDS	29147860	29147936	.	+	0	ID=LotjaGi1g1v0157000.2.CDS.4;Parent=LotjaGi1g1v0157000.2
LjG1.1_chr1	PGSB	exon	29149368	29149884	.	+	.	ID=LotjaGi1g1v0157000.2.exon.5;Parent=LotjaGi1g1v0157000.2
LjG1.1_chr1	PGSB	CDS	29149368	29149884	.	+	1	ID=LotjaGi1g1v0157000.2.CDS.5;Parent=LotjaGi1g1v0157000.2
LjG1.1_chr1	PGSB	exon	29150158	29150257	.	+	.	ID=LotjaGi1g1v0157000.2.exon.6;Parent=LotjaGi1g1v0157000.2
LjG1.1_chr1	PGSB	CDS	29150158	29150257	.	+	0	ID=LotjaGi1g1v0157000.2.CDS.6;Parent=LotjaGi1g1v0157000.2
LjG1.1_chr1	PGSB	exon	29150360	29150469	.	+	.	ID=LotjaGi1g1v0157000.2.exon.7;Parent=LotjaGi1g1v0157000.2
LjG1.1_chr1	PGSB	CDS	29150360	29150469	.	+	2	ID=LotjaGi1g1v0157000.2.CDS.7;Parent=LotjaGi1g1v0157000.2
LjG1.1_chr1	PGSB	exon	29150580	29150666	.	+	.	ID=LotjaGi1g1v0157000.2.exon.8;Parent=LotjaGi1g1v0157000.2
LjG1.1_chr1	PGSB	CDS	29150580	29150666	.	+	0	ID=LotjaGi1g1v0157000.2.CDS.8;Parent=LotjaGi1g1v0157000.2
LjG1.1_chr1	PGSB	exon	29152076	29152201	.	+	.	ID=LotjaGi1g1v0157000.2.exon.9;Parent=LotjaGi1g1v0157000.2
LjG1.1_chr1	PGSB	CDS	29152076	29152201	.	+	0	ID=LotjaGi1g1v0157000.2.CDS.9;Parent=LotjaGi1g1v0157000.2
LjG1.1_chr1	PGSB	exon	29152612	29152743	.	+	.	ID=LotjaGi1g1v0157000.2.exon.10;Parent=LotjaGi1g1v0157000.2
LjG1.1_chr1	PGSB	CDS	29152612	29152743	.	+	0	ID=LotjaGi1g1v0157000.2.CDS.10;Parent=LotjaGi1g1v0157000.2
LjG1.1_chr1	PGSB	exon	29152841	29152888	.	+	.	ID=LotjaGi1g1v0157000.2.exon.11;Parent=LotjaGi1g1v0157000.2
LjG1.1_chr1	PGSB	CDS	29152841	29152888	.	+	0	ID=LotjaGi1g1v0157000.2.CDS.11;Parent=LotjaGi1g1v0157000.2
LjG1.1_chr1	PGSB	exon	29153272	29153373	.	+	.	ID=LotjaGi1g1v0157000.2.exon.12;Parent=LotjaGi1g1v0157000.2
LjG1.1_chr1	PGSB	CDS	29153272	29153373	.	+	0	ID=LotjaGi1g1v0157000.2.CDS.12;Parent=LotjaGi1g1v0157000.2
LjG1.1_chr1	PGSB	CDS	29153916	29154371	.	+	0	ID=LotjaGi1g1v0157000.2.CDS.13;Parent=LotjaGi1g1v0157000.2
LjG1.1_chr1	PGSB	exon	29153916	29155112	.	+	.	ID=LotjaGi1g1v0157000.2.exon.13;Parent=LotjaGi1g1v0157000.2
LjG1.1_chr1	PGSB	three_prime_UTR	29154372	29155112	.	+	.	ID=LotjaGi1g1v0157000.2.three_prime_UTR.2;Parent=LotjaGi1g1v0157000.2
###
LjG1.1_chr1	PGSB	gene	29157069	29168949	.	+	.	ID=LotjaGi1g1v0157100
LjG1.1_chr1	PGSB	five_prime_UTR	29157101	29157274	.	+	.	ID=LotjaGi1g1v0157100.2.five_prime_UTR.1;Parent=LotjaGi1g1v0157100.2
LjG1.1_chr1	PGSB	exon	29157101	29157454	.	+	.	ID=LotjaGi1g1v0157100.2.exon.1;Parent=LotjaGi1g1v0157100.2
LjG1.1_chr1	PGSB	CDS	29157275	29157454	.	+	0	ID=LotjaGi1g1v0157100.2.CDS.1;Parent=LotjaGi1g1v0157100.2
LjG1.1_chr1	PGSB	exon	29157531	29157573	.	+	.	ID=LotjaGi1g1v0157100.2.exon.2;Parent=LotjaGi1g1v0157100.2
LjG1.1_chr1	PGSB	CDS	29157531	29157573	.	+	0	ID=LotjaGi1g1v0157100.2.CDS.2;Parent=LotjaGi1g1v0157100.2
LjG1.1_chr1	PGSB	exon	29157936	29158057	.	+	.	ID=LotjaGi1g1v0157100.2.exon.3;Parent=LotjaGi1g1v0157100.2
LjG1.1_chr1	PGSB	CDS	29157936	29158057	.	+	2	ID=LotjaGi1g1v0157100.2.CDS.3;Parent=LotjaGi1g1v0157100.2
LjG1.1_chr1	PGSB	exon	29158603	29158710	.	+	.	ID=LotjaGi1g1v0157100.2.exon.4;Parent=LotjaGi1g1v0157100.2
LjG1.1_chr1	PGSB	CDS	29158603	29158710	.	+	0	ID=LotjaGi1g1v0157100.2.CDS.4;Parent=LotjaGi1g1v0157100.2
LjG1.1_chr1	PGSB	exon	29159620	29159764	.	+	.	ID=LotjaGi1g1v0157100.2.exon.5;Parent=LotjaGi1g1v0157100.2
LjG1.1_chr1	PGSB	CDS	29159620	29159764	.	+	0	ID=LotjaGi1g1v0157100.2.CDS.5;Parent=LotjaGi1g1v0157100.2
LjG1.1_chr1	PGSB	exon	29159845	29159936	.	+	.	ID=LotjaGi1g1v0157100.2.exon.6;Parent=LotjaGi1g1v0157100.2
LjG1.1_chr1	PGSB	CDS	29159845	29159936	.	+	2	ID=LotjaGi1g1v0157100.2.CDS.6;Parent=LotjaGi1g1v0157100.2
LjG1.1_chr1	PGSB	exon	29160845	29160938	.	+	.	ID=LotjaGi1g1v0157100.2.exon.7;Parent=LotjaGi1g1v0157100.2
LjG1.1_chr1	PGSB	CDS	29160845	29160938	.	+	0	ID=LotjaGi1g1v0157100.2.CDS.7;Parent=LotjaGi1g1v0157100.2
LjG1.1_chr1	PGSB	exon	29161468	29161951	.	+	.	ID=LotjaGi1g1v0157100.2.exon.8;Parent=LotjaGi1g1v0157100.2
LjG1.1_chr1	PGSB	CDS	29161468	29161951	.	+	2	ID=LotjaGi1g1v0157100.2.CDS.8;Parent=LotjaGi1g1v0157100.2
LjG1.1_chr1	PGSB	exon	29162106	29162248	.	+	.	ID=LotjaGi1g1v0157100.2.exon.9;Parent=LotjaGi1g1v0157100.2
LjG1.1_chr1	PGSB	CDS	29162106	29162248	.	+	1	ID=LotjaGi1g1v0157100.2.CDS.9;Parent=LotjaGi1g1v0157100.2
LjG1.1_chr1	PGSB	exon	29162412	29162758	.	+	.	ID=LotjaGi1g1v0157100.2.exon.10;Parent=LotjaGi1g1v0157100.2
LjG1.1_chr1	PGSB	CDS	29162412	29162758	.	+	2	ID=LotjaGi1g1v0157100.2.CDS.10;Parent=LotjaGi1g1v0157100.2
LjG1.1_chr1	PGSB	exon	29163968	29164135	.	+	.	ID=LotjaGi1g1v0157100.2.exon.11;Parent=LotjaGi1g1v0157100.2
LjG1.1_chr1	PGSB	CDS	29163968	29164135	.	+	0	ID=LotjaGi1g1v0157100.2.CDS.11;Parent=LotjaGi1g1v0157100.2
LjG1.1_chr1	PGSB	exon	29166305	29166595	.	+	.	ID=LotjaGi1g1v0157100.2.exon.12;Parent=LotjaGi1g1v0157100.2
LjG1.1_chr1	PGSB	CDS	29166305	29166595	.	+	0	ID=LotjaGi1g1v0157100.2.CDS.12;Parent=LotjaGi1g1v0157100.2
LjG1.1_chr1	PGSB	exon	29166751	29167146	.	+	.	ID=LotjaGi1g1v0157100.2.exon.13;Parent=LotjaGi1g1v0157100.2
LjG1.1_chr1	PGSB	CDS	29166751	29167146	.	+	0	ID=LotjaGi1g1v0157100.2.CDS.13;Parent=LotjaGi1g1v0157100.2
LjG1.1_chr1	PGSB	exon	29167263	29167307	.	+	.	ID=LotjaGi1g1v0157100.2.exon.14;Parent=LotjaGi1g1v0157100.2
LjG1.1_chr1	PGSB	CDS	29167263	29167307	.	+	0	ID=LotjaGi1g1v0157100.2.CDS.14;Parent=LotjaGi1g1v0157100.2
LjG1.1_chr1	PGSB	exon	29167405	29167490	.	+	.	ID=LotjaGi1g1v0157100.2.exon.15;Parent=LotjaGi1g1v0157100.2
LjG1.1_chr1	PGSB	CDS	29167405	29167490	.	+	0	ID=LotjaGi1g1v0157100.2.CDS.15;Parent=LotjaGi1g1v0157100.2
LjG1.1_chr1	PGSB	exon	29167774	29167858	.	+	.	ID=LotjaGi1g1v0157100.2.exon.16;Parent=LotjaGi1g1v0157100.2
LjG1.1_chr1	PGSB	CDS	29167774	29167858	.	+	1	ID=LotjaGi1g1v0157100.2.CDS.16;Parent=LotjaGi1g1v0157100.2
LjG1.1_chr1	PGSB	CDS	29168027	29168131	.	+	0	ID=LotjaGi1g1v0157100.2.CDS.17;Parent=LotjaGi1g1v0157100.2
LjG1.1_chr1	PGSB	exon	29168027	29168492	.	+	.	ID=LotjaGi1g1v0157100.2.exon.17;Parent=LotjaGi1g1v0157100.2
LjG1.1_chr1	PGSB	three_prime_UTR	29168132	29168492	.	+	.	ID=LotjaGi1g1v0157100.2.three_prime_UTR.2;Parent=LotjaGi1g1v0157100.2
###
LjG1.1_chr1	PGSB	gene	29176991	29183473	.	+	.	ID=LotjaGi1g1v0157200
LjG1.1_chr1	PGSB	five_prime_UTR	29176991	29177257	.	+	.	ID=LotjaGi1g1v0157200.1.five_prime_UTR.1;Parent=LotjaGi1g1v0157200.1
LjG1.1_chr1	PGSB	exon	29176991	29177494	.	+	.	ID=LotjaGi1g1v0157200.1.exon.1;Parent=LotjaGi1g1v0157200.1
LjG1.1_chr1	PGSB	CDS	29177258	29177494	.	+	0	ID=LotjaGi1g1v0157200.1.CDS.1;Parent=LotjaGi1g1v0157200.1
LjG1.1_chr1	PGSB	exon	29177838	29179739	.	+	.	ID=LotjaGi1g1v0157200.1.exon.2;Parent=LotjaGi1g1v0157200.1
LjG1.1_chr1	PGSB	CDS	29177838	29179739	.	+	0	ID=LotjaGi1g1v0157200.1.CDS.2;Parent=LotjaGi1g1v0157200.1
LjG1.1_chr1	PGSB	exon	29180796	29180917	.	+	.	ID=LotjaGi1g1v0157200.1.exon.3;Parent=LotjaGi1g1v0157200.1
LjG1.1_chr1	PGSB	CDS	29180796	29180917	.	+	0	ID=LotjaGi1g1v0157200.1.CDS.3;Parent=LotjaGi1g1v0157200.1
LjG1.1_chr1	PGSB	exon	29181029	29181170	.	+	.	ID=LotjaGi1g1v0157200.1.exon.4;Parent=LotjaGi1g1v0157200.1
LjG1.1_chr1	PGSB	CDS	29181029	29181170	.	+	1	ID=LotjaGi1g1v0157200.1.CDS.4;Parent=LotjaGi1g1v0157200.1
LjG1.1_chr1	PGSB	exon	29181264	29181488	.	+	.	ID=LotjaGi1g1v0157200.1.exon.5;Parent=LotjaGi1g1v0157200.1
LjG1.1_chr1	PGSB	CDS	29181264	29181488	.	+	0	ID=LotjaGi1g1v0157200.1.CDS.5;Parent=LotjaGi1g1v0157200.1
LjG1.1_chr1	PGSB	exon	29181634	29181708	.	+	.	ID=LotjaGi1g1v0157200.1.exon.6;Parent=LotjaGi1g1v0157200.1
LjG1.1_chr1	PGSB	CDS	29181634	29181708	.	+	0	ID=LotjaGi1g1v0157200.1.CDS.6;Parent=LotjaGi1g1v0157200.1
LjG1.1_chr1	PGSB	exon	29182487	29182588	.	+	.	ID=LotjaGi1g1v0157200.1.exon.7;Parent=LotjaGi1g1v0157200.1
LjG1.1_chr1	PGSB	CDS	29182487	29182588	.	+	0	ID=LotjaGi1g1v0157200.1.CDS.7;Parent=LotjaGi1g1v0157200.1
LjG1.1_chr1	PGSB	CDS	29182851	29183054	.	+	0	ID=LotjaGi1g1v0157200.1.CDS.8;Parent=LotjaGi1g1v0157200.1
LjG1.1_chr1	PGSB	exon	29182851	29183473	.	+	.	ID=LotjaGi1g1v0157200.1.exon.8;Parent=LotjaGi1g1v0157200.1
LjG1.1_chr1	PGSB	three_prime_UTR	29183055	29183473	.	+	.	ID=LotjaGi1g1v0157200.1.three_prime_UTR.2;Parent=LotjaGi1g1v0157200.1
###
LjG1.1_chr1	PGSB	gene	29189134	29191523	.	-	.	ID=LotjaGi1g1v0157300
LjG1.1_chr1	PGSB	three_prime_UTR	29189134	29189540	.	-	.	ID=LotjaGi1g1v0157300.1.three_prime_UTR.1;Parent=LotjaGi1g1v0157300.1
LjG1.1_chr1	PGSB	exon	29189134	29191523	.	-	.	ID=LotjaGi1g1v0157300.1.exon.1;Parent=LotjaGi1g1v0157300.1
LjG1.1_chr1	PGSB	CDS	29189541	29191406	.	-	0	ID=LotjaGi1g1v0157300.1.CDS.1;Parent=LotjaGi1g1v0157300.1
LjG1.1_chr1	PGSB	five_prime_UTR	29191407	29191523	.	-	.	ID=LotjaGi1g1v0157300.1.five_prime_UTR.2;Parent=LotjaGi1g1v0157300.1
###
LjG1.1_chr1	PGSB	gene	29271889	29272472	.	+	.	ID=LotjaGi1g1v0157400_LC
LjG1.1_chr1	PGSB	CDS	29271889	29272284	.	+	0	ID=LotjaGi1g1v0157400_LC.1.CDS.1;Parent=LotjaGi1g1v0157400_LC.1
LjG1.1_chr1	PGSB	exon	29271889	29272472	.	+	.	ID=LotjaGi1g1v0157400_LC.1.exon.1;Parent=LotjaGi1g1v0157400_LC.1
LjG1.1_chr1	PGSB	three_prime_UTR	29272285	29272472	.	+	.	ID=LotjaGi1g1v0157400_LC.1.three_prime_UTR.1;Parent=LotjaGi1g1v0157400_LC.1
###
LjG1.1_chr1	PGSB	gene	29278065	29281558	.	+	.	ID=LotjaGi1g1v0157500
LjG1.1_chr1	PGSB	five_prime_UTR	29278065	29278688	.	+	.	ID=LotjaGi1g1v0157500.1.five_prime_UTR.1;Parent=LotjaGi1g1v0157500.1
LjG1.1_chr1	PGSB	exon	29278065	29281558	.	+	.	ID=LotjaGi1g1v0157500.1.exon.1;Parent=LotjaGi1g1v0157500.1
LjG1.1_chr1	PGSB	CDS	29278689	29280014	.	+	0	ID=LotjaGi1g1v0157500.1.CDS.1;Parent=LotjaGi1g1v0157500.1
LjG1.1_chr1	PGSB	three_prime_UTR	29280015	29281558	.	+	.	ID=LotjaGi1g1v0157500.1.three_prime_UTR.2;Parent=LotjaGi1g1v0157500.1
###
LjG1.1_chr1	PGSB	gene	29282447	29287325	.	+	.	ID=LotjaGi1g1v0157600
LjG1.1_chr1	PGSB	five_prime_UTR	29282447	29282547	.	+	.	ID=LotjaGi1g1v0157600.1.five_prime_UTR.1;Parent=LotjaGi1g1v0157600.1
LjG1.1_chr1	PGSB	exon	29282447	29282735	.	+	.	ID=LotjaGi1g1v0157600.1.exon.1;Parent=LotjaGi1g1v0157600.1
LjG1.1_chr1	PGSB	CDS	29282548	29282735	.	+	0	ID=LotjaGi1g1v0157600.1.CDS.1;Parent=LotjaGi1g1v0157600.1
LjG1.1_chr1	PGSB	exon	29282828	29282935	.	+	.	ID=LotjaGi1g1v0157600.1.exon.2;Parent=LotjaGi1g1v0157600.1
LjG1.1_chr1	PGSB	CDS	29282828	29282935	.	+	1	ID=LotjaGi1g1v0157600.1.CDS.2;Parent=LotjaGi1g1v0157600.1
LjG1.1_chr1	PGSB	exon	29284288	29284377	.	+	.	ID=LotjaGi1g1v0157600.1.exon.3;Parent=LotjaGi1g1v0157600.1
LjG1.1_chr1	PGSB	CDS	29284288	29284377	.	+	1	ID=LotjaGi1g1v0157600.1.CDS.3;Parent=LotjaGi1g1v0157600.1
LjG1.1_chr1	PGSB	exon	29285280	29285364	.	+	.	ID=LotjaGi1g1v0157600.1.exon.4;Parent=LotjaGi1g1v0157600.1
LjG1.1_chr1	PGSB	CDS	29285280	29285364	.	+	1	ID=LotjaGi1g1v0157600.1.CDS.4;Parent=LotjaGi1g1v0157600.1
LjG1.1_chr1	PGSB	exon	29286154	29286248	.	+	.	ID=LotjaGi1g1v0157600.1.exon.5;Parent=LotjaGi1g1v0157600.1
LjG1.1_chr1	PGSB	CDS	29286154	29286248	.	+	0	ID=LotjaGi1g1v0157600.1.CDS.5;Parent=LotjaGi1g1v0157600.1
LjG1.1_chr1	PGSB	CDS	29286726	29286774	.	+	1	ID=LotjaGi1g1v0157600.1.CDS.6;Parent=LotjaGi1g1v0157600.1
LjG1.1_chr1	PGSB	exon	29286726	29287325	.	+	.	ID=LotjaGi1g1v0157600.1.exon.6;Parent=LotjaGi1g1v0157600.1
LjG1.1_chr1	PGSB	three_prime_UTR	29286775	29287325	.	+	.	ID=LotjaGi1g1v0157600.1.three_prime_UTR.2;Parent=LotjaGi1g1v0157600.1
###
LjG1.1_chr1	PGSB	gene	29287964	29288867	.	+	.	ID=LotjaGi1g1v0157700
LjG1.1_chr1	PGSB	five_prime_UTR	29287964	29288075	.	+	.	ID=LotjaGi1g1v0157700.1.five_prime_UTR.1;Parent=LotjaGi1g1v0157700.1
LjG1.1_chr1	PGSB	exon	29287964	29288867	.	+	.	ID=LotjaGi1g1v0157700.1.exon.1;Parent=LotjaGi1g1v0157700.1
LjG1.1_chr1	PGSB	CDS	29288076	29288681	.	+	0	ID=LotjaGi1g1v0157700.1.CDS.1;Parent=LotjaGi1g1v0157700.1
LjG1.1_chr1	PGSB	three_prime_UTR	29288682	29288867	.	+	.	ID=LotjaGi1g1v0157700.1.three_prime_UTR.2;Parent=LotjaGi1g1v0157700.1
###
LjG1.1_chr1	PGSB	gene	29291747	29303176	.	+	.	ID=LotjaGi1g1v0157800
LjG1.1_chr1	PGSB	exon	29291747	29291929	.	+	.	ID=LotjaGi1g1v0157800.1.exon.1;Parent=LotjaGi1g1v0157800.1
LjG1.1_chr1	PGSB	five_prime_UTR	29291747	29291929	.	+	.	ID=LotjaGi1g1v0157800.1.five_prime_UTR.1;Parent=LotjaGi1g1v0157800.1
LjG1.1_chr1	PGSB	exon	29292141	29292252	.	+	.	ID=LotjaGi1g1v0157800.1.exon.2;Parent=LotjaGi1g1v0157800.1
LjG1.1_chr1	PGSB	five_prime_UTR	29292141	29292252	.	+	.	ID=LotjaGi1g1v0157800.1.five_prime_UTR.2;Parent=LotjaGi1g1v0157800.1
LjG1.1_chr1	PGSB	five_prime_UTR	29292546	29292590	.	+	.	ID=LotjaGi1g1v0157800.1.five_prime_UTR.3;Parent=LotjaGi1g1v0157800.1
LjG1.1_chr1	PGSB	exon	29292546	29292649	.	+	.	ID=LotjaGi1g1v0157800.1.exon.3;Parent=LotjaGi1g1v0157800.1
LjG1.1_chr1	PGSB	CDS	29292591	29292649	.	+	0	ID=LotjaGi1g1v0157800.1.CDS.1;Parent=LotjaGi1g1v0157800.1
LjG1.1_chr1	PGSB	exon	29292892	29295961	.	+	.	ID=LotjaGi1g1v0157800.1.exon.4;Parent=LotjaGi1g1v0157800.1
LjG1.1_chr1	PGSB	CDS	29292892	29295961	.	+	1	ID=LotjaGi1g1v0157800.1.CDS.2;Parent=LotjaGi1g1v0157800.1
LjG1.1_chr1	PGSB	exon	29296882	29299426	.	+	.	ID=LotjaGi1g1v0157800.1.exon.5;Parent=LotjaGi1g1v0157800.1
LjG1.1_chr1	PGSB	CDS	29296882	29299426	.	+	0	ID=LotjaGi1g1v0157800.1.CDS.3;Parent=LotjaGi1g1v0157800.1
LjG1.1_chr1	PGSB	exon	29300453	29300907	.	+	.	ID=LotjaGi1g1v0157800.1.exon.6;Parent=LotjaGi1g1v0157800.1
LjG1.1_chr1	PGSB	CDS	29300453	29300907	.	+	2	ID=LotjaGi1g1v0157800.1.CDS.4;Parent=LotjaGi1g1v0157800.1
LjG1.1_chr1	PGSB	exon	29301437	29301553	.	+	.	ID=LotjaGi1g1v0157800.1.exon.7;Parent=LotjaGi1g1v0157800.1
LjG1.1_chr1	PGSB	CDS	29301437	29301553	.	+	0	ID=LotjaGi1g1v0157800.1.CDS.5;Parent=LotjaGi1g1v0157800.1
LjG1.1_chr1	PGSB	CDS	29301992	29302153	.	+	0	ID=LotjaGi1g1v0157800.1.CDS.6;Parent=LotjaGi1g1v0157800.1
LjG1.1_chr1	PGSB	exon	29301992	29303176	.	+	.	ID=LotjaGi1g1v0157800.1.exon.8;Parent=LotjaGi1g1v0157800.1
LjG1.1_chr1	PGSB	three_prime_UTR	29302154	29303176	.	+	.	ID=LotjaGi1g1v0157800.1.three_prime_UTR.4;Parent=LotjaGi1g1v0157800.1
###
LjG1.1_chr1	PGSB	gene	29318763	29335730	.	+	.	ID=LotjaGi1g1v0157900
LjG1.1_chr1	PGSB	five_prime_UTR	29318763	29319297	.	+	.	ID=LotjaGi1g1v0157900.1.five_prime_UTR.1;Parent=LotjaGi1g1v0157900.1
LjG1.1_chr1	PGSB	exon	29318763	29319524	.	+	.	ID=LotjaGi1g1v0157900.1.exon.1;Parent=LotjaGi1g1v0157900.1
LjG1.1_chr1	PGSB	CDS	29319298	29319524	.	+	0	ID=LotjaGi1g1v0157900.1.CDS.1;Parent=LotjaGi1g1v0157900.1
LjG1.1_chr1	PGSB	exon	29319625	29319722	.	+	.	ID=LotjaGi1g1v0157900.1.exon.2;Parent=LotjaGi1g1v0157900.1
LjG1.1_chr1	PGSB	CDS	29319625	29319722	.	+	1	ID=LotjaGi1g1v0157900.1.CDS.2;Parent=LotjaGi1g1v0157900.1
LjG1.1_chr1	PGSB	exon	29320565	29320654	.	+	.	ID=LotjaGi1g1v0157900.1.exon.3;Parent=LotjaGi1g1v0157900.1
LjG1.1_chr1	PGSB	CDS	29320565	29320654	.	+	2	ID=LotjaGi1g1v0157900.1.CDS.3;Parent=LotjaGi1g1v0157900.1
LjG1.1_chr1	PGSB	exon	29321469	29321521	.	+	.	ID=LotjaGi1g1v0157900.1.exon.4;Parent=LotjaGi1g1v0157900.1
LjG1.1_chr1	PGSB	CDS	29321469	29321521	.	+	2	ID=LotjaGi1g1v0157900.1.CDS.4;Parent=LotjaGi1g1v0157900.1
LjG1.1_chr1	PGSB	exon	29322334	29322399	.	+	.	ID=LotjaGi1g1v0157900.1.exon.5;Parent=LotjaGi1g1v0157900.1
LjG1.1_chr1	PGSB	CDS	29322334	29322399	.	+	0	ID=LotjaGi1g1v0157900.1.CDS.5;Parent=LotjaGi1g1v0157900.1
LjG1.1_chr1	PGSB	exon	29322474	29322527	.	+	.	ID=LotjaGi1g1v0157900.1.exon.6;Parent=LotjaGi1g1v0157900.1
LjG1.1_chr1	PGSB	CDS	29322474	29322527	.	+	0	ID=LotjaGi1g1v0157900.1.CDS.6;Parent=LotjaGi1g1v0157900.1
LjG1.1_chr1	PGSB	exon	29323190	29323249	.	+	.	ID=LotjaGi1g1v0157900.1.exon.7;Parent=LotjaGi1g1v0157900.1
LjG1.1_chr1	PGSB	CDS	29323190	29323249	.	+	0	ID=LotjaGi1g1v0157900.1.CDS.7;Parent=LotjaGi1g1v0157900.1
LjG1.1_chr1	PGSB	exon	29324744	29324822	.	+	.	ID=LotjaGi1g1v0157900.1.exon.8;Parent=LotjaGi1g1v0157900.1
LjG1.1_chr1	PGSB	CDS	29324744	29324822	.	+	0	ID=LotjaGi1g1v0157900.1.CDS.8;Parent=LotjaGi1g1v0157900.1
LjG1.1_chr1	PGSB	exon	29325091	29325158	.	+	.	ID=LotjaGi1g1v0157900.1.exon.9;Parent=LotjaGi1g1v0157900.1
LjG1.1_chr1	PGSB	CDS	29325091	29325158	.	+	2	ID=LotjaGi1g1v0157900.1.CDS.9;Parent=LotjaGi1g1v0157900.1
LjG1.1_chr1	PGSB	exon	29325529	29325591	.	+	.	ID=LotjaGi1g1v0157900.1.exon.10;Parent=LotjaGi1g1v0157900.1
LjG1.1_chr1	PGSB	CDS	29325529	29325591	.	+	0	ID=LotjaGi1g1v0157900.1.CDS.10;Parent=LotjaGi1g1v0157900.1
LjG1.1_chr1	PGSB	exon	29325720	29325824	.	+	.	ID=LotjaGi1g1v0157900.1.exon.11;Parent=LotjaGi1g1v0157900.1
LjG1.1_chr1	PGSB	CDS	29325720	29325824	.	+	0	ID=LotjaGi1g1v0157900.1.CDS.11;Parent=LotjaGi1g1v0157900.1
LjG1.1_chr1	PGSB	exon	29326421	29326525	.	+	.	ID=LotjaGi1g1v0157900.1.exon.12;Parent=LotjaGi1g1v0157900.1
LjG1.1_chr1	PGSB	CDS	29326421	29326525	.	+	0	ID=LotjaGi1g1v0157900.1.CDS.12;Parent=LotjaGi1g1v0157900.1
LjG1.1_chr1	PGSB	CDS	29326622	29326741	.	+	0	ID=LotjaGi1g1v0157900.1.CDS.13;Parent=LotjaGi1g1v0157900.1
LjG1.1_chr1	PGSB	exon	29326622	29326962	.	+	.	ID=LotjaGi1g1v0157900.1.exon.13;Parent=LotjaGi1g1v0157900.1
LjG1.1_chr1	PGSB	three_prime_UTR	29326742	29326962	.	+	.	ID=LotjaGi1g1v0157900.1.three_prime_UTR.2;Parent=LotjaGi1g1v0157900.1
LjG1.1_chr1	PGSB	exon	29327101	29327283	.	+	.	ID=LotjaGi1g1v0157900.1.exon.14;Parent=LotjaGi1g1v0157900.1
LjG1.1_chr1	PGSB	three_prime_UTR	29327101	29327283	.	+	.	ID=LotjaGi1g1v0157900.1.three_prime_UTR.3;Parent=LotjaGi1g1v0157900.1
LjG1.1_chr1	PGSB	exon	29327441	29327611	.	+	.	ID=LotjaGi1g1v0157900.1.exon.15;Parent=LotjaGi1g1v0157900.1
LjG1.1_chr1	PGSB	three_prime_UTR	29327441	29327611	.	+	.	ID=LotjaGi1g1v0157900.1.three_prime_UTR.4;Parent=LotjaGi1g1v0157900.1
LjG1.1_chr1	PGSB	exon	29327849	29328076	.	+	.	ID=LotjaGi1g1v0157900.1.exon.16;Parent=LotjaGi1g1v0157900.1
LjG1.1_chr1	PGSB	three_prime_UTR	29327849	29328076	.	+	.	ID=LotjaGi1g1v0157900.1.three_prime_UTR.5;Parent=LotjaGi1g1v0157900.1
LjG1.1_chr1	PGSB	exon	29328183	29328323	.	+	.	ID=LotjaGi1g1v0157900.1.exon.17;Parent=LotjaGi1g1v0157900.1
LjG1.1_chr1	PGSB	three_prime_UTR	29328183	29328323	.	+	.	ID=LotjaGi1g1v0157900.1.three_prime_UTR.6;Parent=LotjaGi1g1v0157900.1
LjG1.1_chr1	PGSB	exon	29328399	29328515	.	+	.	ID=LotjaGi1g1v0157900.1.exon.18;Parent=LotjaGi1g1v0157900.1
LjG1.1_chr1	PGSB	three_prime_UTR	29328399	29328515	.	+	.	ID=LotjaGi1g1v0157900.1.three_prime_UTR.7;Parent=LotjaGi1g1v0157900.1
LjG1.1_chr1	PGSB	exon	29329501	29329551	.	+	.	ID=LotjaGi1g1v0157900.1.exon.19;Parent=LotjaGi1g1v0157900.1
LjG1.1_chr1	PGSB	three_prime_UTR	29329501	29329551	.	+	.	ID=LotjaGi1g1v0157900.1.three_prime_UTR.8;Parent=LotjaGi1g1v0157900.1
LjG1.1_chr1	PGSB	exon	29329662	29329709	.	+	.	ID=LotjaGi1g1v0157900.1.exon.20;Parent=LotjaGi1g1v0157900.1
LjG1.1_chr1	PGSB	three_prime_UTR	29329662	29329709	.	+	.	ID=LotjaGi1g1v0157900.1.three_prime_UTR.9;Parent=LotjaGi1g1v0157900.1
LjG1.1_chr1	PGSB	exon	29329783	29330019	.	+	.	ID=LotjaGi1g1v0157900.1.exon.21;Parent=LotjaGi1g1v0157900.1
LjG1.1_chr1	PGSB	three_prime_UTR	29329783	29330019	.	+	.	ID=LotjaGi1g1v0157900.1.three_prime_UTR.10;Parent=LotjaGi1g1v0157900.1
LjG1.1_chr1	PGSB	exon	29330177	29330920	.	+	.	ID=LotjaGi1g1v0157900.1.exon.22;Parent=LotjaGi1g1v0157900.1
LjG1.1_chr1	PGSB	three_prime_UTR	29330177	29330920	.	+	.	ID=LotjaGi1g1v0157900.1.three_prime_UTR.11;Parent=LotjaGi1g1v0157900.1
LjG1.1_chr1	PGSB	exon	29331986	29332075	.	+	.	ID=LotjaGi1g1v0157900.1.exon.23;Parent=LotjaGi1g1v0157900.1
LjG1.1_chr1	PGSB	three_prime_UTR	29331986	29332075	.	+	.	ID=LotjaGi1g1v0157900.1.three_prime_UTR.12;Parent=LotjaGi1g1v0157900.1
LjG1.1_chr1	PGSB	exon	29332233	29335730	.	+	.	ID=LotjaGi1g1v0157900.1.exon.24;Parent=LotjaGi1g1v0157900.1
LjG1.1_chr1	PGSB	three_prime_UTR	29332233	29335730	.	+	.	ID=LotjaGi1g1v0157900.1.three_prime_UTR.13;Parent=LotjaGi1g1v0157900.1
###
LjG1.1_chr1	PGSB	gene	29331119	29335703	.	-	.	ID=LotjaGi1g1v0158000
LjG1.1_chr1	PGSB	three_prime_UTR	29331119	29332627	.	-	.	ID=LotjaGi1g1v0158000.1.three_prime_UTR.1;Parent=LotjaGi1g1v0158000.1
LjG1.1_chr1	PGSB	exon	29331119	29332724	.	-	.	ID=LotjaGi1g1v0158000.1.exon.1;Parent=LotjaGi1g1v0158000.1
LjG1.1_chr1	PGSB	CDS	29332628	29332724	.	-	1	ID=LotjaGi1g1v0158000.1.CDS.1;Parent=LotjaGi1g1v0158000.1
LjG1.1_chr1	PGSB	exon	29332826	29332913	.	-	.	ID=LotjaGi1g1v0158000.1.exon.2;Parent=LotjaGi1g1v0158000.1
LjG1.1_chr1	PGSB	CDS	29332826	29332913	.	-	2	ID=LotjaGi1g1v0158000.1.CDS.2;Parent=LotjaGi1g1v0158000.1
LjG1.1_chr1	PGSB	exon	29333016	29333088	.	-	.	ID=LotjaGi1g1v0158000.1.exon.3;Parent=LotjaGi1g1v0158000.1
LjG1.1_chr1	PGSB	CDS	29333016	29333088	.	-	0	ID=LotjaGi1g1v0158000.1.CDS.3;Parent=LotjaGi1g1v0158000.1
LjG1.1_chr1	PGSB	exon	29333179	29333373	.	-	.	ID=LotjaGi1g1v0158000.1.exon.4;Parent=LotjaGi1g1v0158000.1
LjG1.1_chr1	PGSB	CDS	29333179	29333373	.	-	0	ID=LotjaGi1g1v0158000.1.CDS.4;Parent=LotjaGi1g1v0158000.1
LjG1.1_chr1	PGSB	exon	29333478	29333616	.	-	.	ID=LotjaGi1g1v0158000.1.exon.5;Parent=LotjaGi1g1v0158000.1
LjG1.1_chr1	PGSB	CDS	29333478	29333616	.	-	1	ID=LotjaGi1g1v0158000.1.CDS.5;Parent=LotjaGi1g1v0158000.1
LjG1.1_chr1	PGSB	exon	29333720	29333953	.	-	.	ID=LotjaGi1g1v0158000.1.exon.6;Parent=LotjaGi1g1v0158000.1
LjG1.1_chr1	PGSB	CDS	29333720	29333953	.	-	1	ID=LotjaGi1g1v0158000.1.CDS.6;Parent=LotjaGi1g1v0158000.1
LjG1.1_chr1	PGSB	exon	29334324	29334550	.	-	.	ID=LotjaGi1g1v0158000.1.exon.7;Parent=LotjaGi1g1v0158000.1
LjG1.1_chr1	PGSB	CDS	29334324	29334550	.	-	0	ID=LotjaGi1g1v0158000.1.CDS.7;Parent=LotjaGi1g1v0158000.1
LjG1.1_chr1	PGSB	exon	29334672	29334789	.	-	.	ID=LotjaGi1g1v0158000.1.exon.8;Parent=LotjaGi1g1v0158000.1
LjG1.1_chr1	PGSB	CDS	29334672	29334789	.	-	1	ID=LotjaGi1g1v0158000.1.CDS.8;Parent=LotjaGi1g1v0158000.1
LjG1.1_chr1	PGSB	CDS	29335300	29335493	.	-	0	ID=LotjaGi1g1v0158000.1.CDS.9;Parent=LotjaGi1g1v0158000.1
LjG1.1_chr1	PGSB	exon	29335300	29335703	.	-	.	ID=LotjaGi1g1v0158000.1.exon.9;Parent=LotjaGi1g1v0158000.1
LjG1.1_chr1	PGSB	five_prime_UTR	29335494	29335703	.	-	.	ID=LotjaGi1g1v0158000.1.five_prime_UTR.2;Parent=LotjaGi1g1v0158000.1
###
LjG1.1_chr1	PGSB	gene	29350950	29351316	.	+	.	ID=LotjaGi1g1v0158100_LC
LjG1.1_chr1	PGSB	CDS	29350950	29351315	.	+	0	ID=LotjaGi1g1v0158100_LC.1.CDS.1;Parent=LotjaGi1g1v0158100_LC.1
LjG1.1_chr1	PGSB	exon	29350950	29351316	.	+	.	ID=LotjaGi1g1v0158100_LC.1.exon.1;Parent=LotjaGi1g1v0158100_LC.1
LjG1.1_chr1	PGSB	three_prime_UTR	29351316	29351316	.	+	.	ID=LotjaGi1g1v0158100_LC.1.three_prime_UTR.1;Parent=LotjaGi1g1v0158100_LC.1
###
LjG1.1_chr1	PGSB	gene	29352944	29363326	.	-	.	ID=LotjaGi1g1v0158200
LjG1.1_chr1	PGSB	three_prime_UTR	29352944	29353442	.	-	.	ID=LotjaGi1g1v0158200.1.three_prime_UTR.1;Parent=LotjaGi1g1v0158200.1
LjG1.1_chr1	PGSB	exon	29352944	29353676	.	-	.	ID=LotjaGi1g1v0158200.1.exon.1;Parent=LotjaGi1g1v0158200.1
LjG1.1_chr1	PGSB	CDS	29353443	29353676	.	-	0	ID=LotjaGi1g1v0158200.1.CDS.1;Parent=LotjaGi1g1v0158200.1
LjG1.1_chr1	PGSB	exon	29354018	29354167	.	-	.	ID=LotjaGi1g1v0158200.1.exon.2;Parent=LotjaGi1g1v0158200.1
LjG1.1_chr1	PGSB	CDS	29354018	29354167	.	-	0	ID=LotjaGi1g1v0158200.1.CDS.2;Parent=LotjaGi1g1v0158200.1
LjG1.1_chr1	PGSB	exon	29354604	29354694	.	-	.	ID=LotjaGi1g1v0158200.1.exon.3;Parent=LotjaGi1g1v0158200.1
LjG1.1_chr1	PGSB	CDS	29354604	29354694	.	-	1	ID=LotjaGi1g1v0158200.1.CDS.3;Parent=LotjaGi1g1v0158200.1
LjG1.1_chr1	PGSB	exon	29354799	29354971	.	-	.	ID=LotjaGi1g1v0158200.1.exon.4;Parent=LotjaGi1g1v0158200.1
LjG1.1_chr1	PGSB	CDS	29354799	29354971	.	-	0	ID=LotjaGi1g1v0158200.1.CDS.4;Parent=LotjaGi1g1v0158200.1
LjG1.1_chr1	PGSB	exon	29355049	29355153	.	-	.	ID=LotjaGi1g1v0158200.1.exon.5;Parent=LotjaGi1g1v0158200.1
LjG1.1_chr1	PGSB	CDS	29355049	29355153	.	-	0	ID=LotjaGi1g1v0158200.1.CDS.5;Parent=LotjaGi1g1v0158200.1
LjG1.1_chr1	PGSB	exon	29355251	29355366	.	-	.	ID=LotjaGi1g1v0158200.1.exon.6;Parent=LotjaGi1g1v0158200.1
LjG1.1_chr1	PGSB	CDS	29355251	29355366	.	-	2	ID=LotjaGi1g1v0158200.1.CDS.6;Parent=LotjaGi1g1v0158200.1
LjG1.1_chr1	PGSB	exon	29355808	29356014	.	-	.	ID=LotjaGi1g1v0158200.1.exon.7;Parent=LotjaGi1g1v0158200.1
LjG1.1_chr1	PGSB	CDS	29355808	29356014	.	-	2	ID=LotjaGi1g1v0158200.1.CDS.7;Parent=LotjaGi1g1v0158200.1
LjG1.1_chr1	PGSB	exon	29356130	29356226	.	-	.	ID=LotjaGi1g1v0158200.1.exon.8;Parent=LotjaGi1g1v0158200.1
LjG1.1_chr1	PGSB	CDS	29356130	29356226	.	-	0	ID=LotjaGi1g1v0158200.1.CDS.8;Parent=LotjaGi1g1v0158200.1
LjG1.1_chr1	PGSB	exon	29356308	29356376	.	-	.	ID=LotjaGi1g1v0158200.1.exon.9;Parent=LotjaGi1g1v0158200.1
LjG1.1_chr1	PGSB	CDS	29356308	29356376	.	-	0	ID=LotjaGi1g1v0158200.1.CDS.9;Parent=LotjaGi1g1v0158200.1
LjG1.1_chr1	PGSB	CDS	29358547	29358780	.	-	0	ID=LotjaGi1g1v0158200.1.CDS.10;Parent=LotjaGi1g1v0158200.1
LjG1.1_chr1	PGSB	exon	29358547	29361395	.	-	.	ID=LotjaGi1g1v0158200.1.exon.10;Parent=LotjaGi1g1v0158200.1
LjG1.1_chr1	PGSB	five_prime_UTR	29358781	29361395	.	-	.	ID=LotjaGi1g1v0158200.1.five_prime_UTR.2;Parent=LotjaGi1g1v0158200.1
###
LjG1.1_chr1	PGSB	gene	29382504	29387578	.	+	.	ID=LotjaGi1g1v0158300_LC
LjG1.1_chr1	PGSB	exon	29382504	29382957	.	+	.	ID=LotjaGi1g1v0158300_LC.1.exon.1;Parent=LotjaGi1g1v0158300_LC.1
LjG1.1_chr1	PGSB	five_prime_UTR	29382504	29382957	.	+	.	ID=LotjaGi1g1v0158300_LC.1.five_prime_UTR.1;Parent=LotjaGi1g1v0158300_LC.1
LjG1.1_chr1	PGSB	exon	29383059	29383346	.	+	.	ID=LotjaGi1g1v0158300_LC.1.exon.2;Parent=LotjaGi1g1v0158300_LC.1
LjG1.1_chr1	PGSB	five_prime_UTR	29383059	29383346	.	+	.	ID=LotjaGi1g1v0158300_LC.1.five_prime_UTR.2;Parent=LotjaGi1g1v0158300_LC.1
LjG1.1_chr1	PGSB	five_prime_UTR	29383426	29383566	.	+	.	ID=LotjaGi1g1v0158300_LC.1.five_prime_UTR.3;Parent=LotjaGi1g1v0158300_LC.1
LjG1.1_chr1	PGSB	exon	29383426	29383614	.	+	.	ID=LotjaGi1g1v0158300_LC.1.exon.3;Parent=LotjaGi1g1v0158300_LC.1
LjG1.1_chr1	PGSB	CDS	29383567	29383614	.	+	0	ID=LotjaGi1g1v0158300_LC.1.CDS.1;Parent=LotjaGi1g1v0158300_LC.1
LjG1.1_chr1	PGSB	exon	29383710	29383835	.	+	.	ID=LotjaGi1g1v0158300_LC.1.exon.4;Parent=LotjaGi1g1v0158300_LC.1
LjG1.1_chr1	PGSB	CDS	29383710	29383835	.	+	0	ID=LotjaGi1g1v0158300_LC.1.CDS.2;Parent=LotjaGi1g1v0158300_LC.1
LjG1.1_chr1	PGSB	exon	29384859	29384996	.	+	.	ID=LotjaGi1g1v0158300_LC.1.exon.5;Parent=LotjaGi1g1v0158300_LC.1
LjG1.1_chr1	PGSB	CDS	29384859	29384996	.	+	0	ID=LotjaGi1g1v0158300_LC.1.CDS.3;Parent=LotjaGi1g1v0158300_LC.1
LjG1.1_chr1	PGSB	exon	29385101	29385220	.	+	.	ID=LotjaGi1g1v0158300_LC.1.exon.6;Parent=LotjaGi1g1v0158300_LC.1
LjG1.1_chr1	PGSB	CDS	29385101	29385220	.	+	0	ID=LotjaGi1g1v0158300_LC.1.CDS.4;Parent=LotjaGi1g1v0158300_LC.1
LjG1.1_chr1	PGSB	exon	29385401	29385519	.	+	.	ID=LotjaGi1g1v0158300_LC.1.exon.7;Parent=LotjaGi1g1v0158300_LC.1
LjG1.1_chr1	PGSB	CDS	29385401	29385519	.	+	0	ID=LotjaGi1g1v0158300_LC.1.CDS.5;Parent=LotjaGi1g1v0158300_LC.1
LjG1.1_chr1	PGSB	CDS	29386676	29386763	.	+	1	ID=LotjaGi1g1v0158300_LC.1.CDS.6;Parent=LotjaGi1g1v0158300_LC.1
LjG1.1_chr1	PGSB	exon	29386676	29386788	.	+	.	ID=LotjaGi1g1v0158300_LC.1.exon.8;Parent=LotjaGi1g1v0158300_LC.1
LjG1.1_chr1	PGSB	three_prime_UTR	29386764	29386788	.	+	.	ID=LotjaGi1g1v0158300_LC.1.three_prime_UTR.4;Parent=LotjaGi1g1v0158300_LC.1
LjG1.1_chr1	PGSB	exon	29387033	29387578	.	+	.	ID=LotjaGi1g1v0158300_LC.1.exon.9;Parent=LotjaGi1g1v0158300_LC.1
LjG1.1_chr1	PGSB	three_prime_UTR	29387033	29387578	.	+	.	ID=LotjaGi1g1v0158300_LC.1.three_prime_UTR.5;Parent=LotjaGi1g1v0158300_LC.1
###
LjG1.1_chr1	PGSB	gene	29391411	29395197	.	+	.	ID=LotjaGi1g1v0158400
LjG1.1_chr1	PGSB	five_prime_UTR	29391411	29391564	.	+	.	ID=LotjaGi1g1v0158400.2.five_prime_UTR.1;Parent=LotjaGi1g1v0158400.2
LjG1.1_chr1	PGSB	exon	29391411	29392025	.	+	.	ID=LotjaGi1g1v0158400.2.exon.1;Parent=LotjaGi1g1v0158400.2
LjG1.1_chr1	PGSB	CDS	29391565	29392025	.	+	0	ID=LotjaGi1g1v0158400.2.CDS.1;Parent=LotjaGi1g1v0158400.2
LjG1.1_chr1	PGSB	exon	29392201	29392586	.	+	.	ID=LotjaGi1g1v0158400.2.exon.2;Parent=LotjaGi1g1v0158400.2
LjG1.1_chr1	PGSB	CDS	29392201	29392586	.	+	1	ID=LotjaGi1g1v0158400.2.CDS.2;Parent=LotjaGi1g1v0158400.2
LjG1.1_chr1	PGSB	exon	29393021	29393191	.	+	.	ID=LotjaGi1g1v0158400.2.exon.3;Parent=LotjaGi1g1v0158400.2
LjG1.1_chr1	PGSB	CDS	29393021	29393191	.	+	2	ID=LotjaGi1g1v0158400.2.CDS.3;Parent=LotjaGi1g1v0158400.2
LjG1.1_chr1	PGSB	CDS	29393345	29394549	.	+	2	ID=LotjaGi1g1v0158400.2.CDS.4;Parent=LotjaGi1g1v0158400.2
LjG1.1_chr1	PGSB	exon	29393345	29395197	.	+	.	ID=LotjaGi1g1v0158400.2.exon.4;Parent=LotjaGi1g1v0158400.2
LjG1.1_chr1	PGSB	three_prime_UTR	29394550	29395197	.	+	.	ID=LotjaGi1g1v0158400.2.three_prime_UTR.2;Parent=LotjaGi1g1v0158400.2
###
LjG1.1_chr1	PGSB	gene	29395827	29400582	.	-	.	ID=LotjaGi1g1v0158500
LjG1.1_chr1	PGSB	three_prime_UTR	29395827	29397521	.	-	.	ID=LotjaGi1g1v0158500.1.three_prime_UTR.1;Parent=LotjaGi1g1v0158500.1
LjG1.1_chr1	PGSB	exon	29395827	29397654	.	-	.	ID=LotjaGi1g1v0158500.1.exon.1;Parent=LotjaGi1g1v0158500.1
LjG1.1_chr1	PGSB	CDS	29397522	29397654	.	-	1	ID=LotjaGi1g1v0158500.1.CDS.1;Parent=LotjaGi1g1v0158500.1
LjG1.1_chr1	PGSB	exon	29399925	29400210	.	-	.	ID=LotjaGi1g1v0158500.1.exon.2;Parent=LotjaGi1g1v0158500.1
LjG1.1_chr1	PGSB	CDS	29399925	29400210	.	-	2	ID=LotjaGi1g1v0158500.1.CDS.2;Parent=LotjaGi1g1v0158500.1
LjG1.1_chr1	PGSB	CDS	29400330	29400405	.	-	0	ID=LotjaGi1g1v0158500.1.CDS.3;Parent=LotjaGi1g1v0158500.1
LjG1.1_chr1	PGSB	exon	29400330	29400582	.	-	.	ID=LotjaGi1g1v0158500.1.exon.3;Parent=LotjaGi1g1v0158500.1
LjG1.1_chr1	PGSB	five_prime_UTR	29400406	29400582	.	-	.	ID=LotjaGi1g1v0158500.1.five_prime_UTR.2;Parent=LotjaGi1g1v0158500.1
###
LjG1.1_chr1	PGSB	gene	29403874	29407465	.	+	.	ID=LotjaGi1g1v0158600
LjG1.1_chr1	PGSB	five_prime_UTR	29403874	29404315	.	+	.	ID=LotjaGi1g1v0158600.2.five_prime_UTR.1;Parent=LotjaGi1g1v0158600.2
LjG1.1_chr1	PGSB	exon	29403874	29404428	.	+	.	ID=LotjaGi1g1v0158600.2.exon.1;Parent=LotjaGi1g1v0158600.2
LjG1.1_chr1	PGSB	CDS	29404316	29404428	.	+	0	ID=LotjaGi1g1v0158600.2.CDS.1;Parent=LotjaGi1g1v0158600.2
LjG1.1_chr1	PGSB	exon	29404520	29404665	.	+	.	ID=LotjaGi1g1v0158600.2.exon.2;Parent=LotjaGi1g1v0158600.2
LjG1.1_chr1	PGSB	CDS	29404520	29404665	.	+	1	ID=LotjaGi1g1v0158600.2.CDS.2;Parent=LotjaGi1g1v0158600.2
LjG1.1_chr1	PGSB	exon	29406259	29406374	.	+	.	ID=LotjaGi1g1v0158600.2.exon.3;Parent=LotjaGi1g1v0158600.2
LjG1.1_chr1	PGSB	CDS	29406259	29406374	.	+	2	ID=LotjaGi1g1v0158600.2.CDS.3;Parent=LotjaGi1g1v0158600.2
LjG1.1_chr1	PGSB	CDS	29406612	29407220	.	+	0	ID=LotjaGi1g1v0158600.2.CDS.4;Parent=LotjaGi1g1v0158600.2
LjG1.1_chr1	PGSB	exon	29406612	29407465	.	+	.	ID=LotjaGi1g1v0158600.2.exon.4;Parent=LotjaGi1g1v0158600.2
LjG1.1_chr1	PGSB	three_prime_UTR	29407221	29407465	.	+	.	ID=LotjaGi1g1v0158600.2.three_prime_UTR.2;Parent=LotjaGi1g1v0158600.2
###
LjG1.1_chr1	PGSB	gene	29414650	29419796	.	-	.	ID=LotjaGi1g1v0158700
LjG1.1_chr1	PGSB	exon	29414795	29414900	.	-	.	ID=LotjaGi1g1v0158700.2.exon.1;Parent=LotjaGi1g1v0158700.2
LjG1.1_chr1	PGSB	CDS	29414795	29414900	.	-	1	ID=LotjaGi1g1v0158700.2.CDS.1;Parent=LotjaGi1g1v0158700.2
LjG1.1_chr1	PGSB	exon	29415019	29415137	.	-	.	ID=LotjaGi1g1v0158700.2.exon.2;Parent=LotjaGi1g1v0158700.2
LjG1.1_chr1	PGSB	CDS	29415019	29415137	.	-	0	ID=LotjaGi1g1v0158700.2.CDS.2;Parent=LotjaGi1g1v0158700.2
LjG1.1_chr1	PGSB	exon	29415233	29415339	.	-	.	ID=LotjaGi1g1v0158700.2.exon.3;Parent=LotjaGi1g1v0158700.2
LjG1.1_chr1	PGSB	CDS	29415233	29415339	.	-	2	ID=LotjaGi1g1v0158700.2.CDS.3;Parent=LotjaGi1g1v0158700.2
LjG1.1_chr1	PGSB	exon	29415667	29415745	.	-	.	ID=LotjaGi1g1v0158700.2.exon.4;Parent=LotjaGi1g1v0158700.2
LjG1.1_chr1	PGSB	CDS	29415667	29415745	.	-	0	ID=LotjaGi1g1v0158700.2.CDS.4;Parent=LotjaGi1g1v0158700.2
LjG1.1_chr1	PGSB	exon	29415841	29415930	.	-	.	ID=LotjaGi1g1v0158700.2.exon.5;Parent=LotjaGi1g1v0158700.2
LjG1.1_chr1	PGSB	CDS	29415841	29415930	.	-	0	ID=LotjaGi1g1v0158700.2.CDS.5;Parent=LotjaGi1g1v0158700.2
LjG1.1_chr1	PGSB	exon	29416091	29416354	.	-	.	ID=LotjaGi1g1v0158700.2.exon.6;Parent=LotjaGi1g1v0158700.2
LjG1.1_chr1	PGSB	CDS	29416091	29416354	.	-	0	ID=LotjaGi1g1v0158700.2.CDS.6;Parent=LotjaGi1g1v0158700.2
LjG1.1_chr1	PGSB	exon	29417005	29417482	.	-	.	ID=LotjaGi1g1v0158700.2.exon.7;Parent=LotjaGi1g1v0158700.2
LjG1.1_chr1	PGSB	CDS	29417005	29417482	.	-	1	ID=LotjaGi1g1v0158700.2.CDS.7;Parent=LotjaGi1g1v0158700.2
LjG1.1_chr1	PGSB	CDS	29419561	29419793	.	-	0	ID=LotjaGi1g1v0158700.2.CDS.8;Parent=LotjaGi1g1v0158700.2
LjG1.1_chr1	PGSB	exon	29419561	29419796	.	-	.	ID=LotjaGi1g1v0158700.2.exon.8;Parent=LotjaGi1g1v0158700.2
###
LjG1.1_chr1	PGSB	gene	29427610	29429079	.	+	.	ID=LotjaGi1g1v0158800
LjG1.1_chr1	PGSB	five_prime_UTR	29427610	29427692	.	+	.	ID=LotjaGi1g1v0158800.1.five_prime_UTR.1;Parent=LotjaGi1g1v0158800.1
LjG1.1_chr1	PGSB	exon	29427610	29427887	.	+	.	ID=LotjaGi1g1v0158800.1.exon.1;Parent=LotjaGi1g1v0158800.1
LjG1.1_chr1	PGSB	CDS	29427693	29427887	.	+	0	ID=LotjaGi1g1v0158800.1.CDS.1;Parent=LotjaGi1g1v0158800.1
LjG1.1_chr1	PGSB	exon	29428505	29428744	.	+	.	ID=LotjaGi1g1v0158800.1.exon.2;Parent=LotjaGi1g1v0158800.1
LjG1.1_chr1	PGSB	CDS	29428505	29428744	.	+	0	ID=LotjaGi1g1v0158800.1.CDS.2;Parent=LotjaGi1g1v0158800.1
LjG1.1_chr1	PGSB	CDS	29428854	29429003	.	+	0	ID=LotjaGi1g1v0158800.1.CDS.3;Parent=LotjaGi1g1v0158800.1
LjG1.1_chr1	PGSB	exon	29428854	29429079	.	+	.	ID=LotjaGi1g1v0158800.1.exon.3;Parent=LotjaGi1g1v0158800.1
LjG1.1_chr1	PGSB	three_prime_UTR	29429004	29429079	.	+	.	ID=LotjaGi1g1v0158800.1.three_prime_UTR.2;Parent=LotjaGi1g1v0158800.1
###
LjG1.1_chr1	PGSB	gene	29434672	29439802	.	-	.	ID=LotjaGi1g1v0158900
LjG1.1_chr1	PGSB	three_prime_UTR	29434672	29435070	.	-	.	ID=LotjaGi1g1v0158900.1.three_prime_UTR.1;Parent=LotjaGi1g1v0158900.1
LjG1.1_chr1	PGSB	exon	29434672	29435253	.	-	.	ID=LotjaGi1g1v0158900.1.exon.1;Parent=LotjaGi1g1v0158900.1
LjG1.1_chr1	PGSB	CDS	29435071	29435253	.	-	0	ID=LotjaGi1g1v0158900.1.CDS.1;Parent=LotjaGi1g1v0158900.1
LjG1.1_chr1	PGSB	exon	29435505	29435569	.	-	.	ID=LotjaGi1g1v0158900.1.exon.2;Parent=LotjaGi1g1v0158900.1
LjG1.1_chr1	PGSB	CDS	29435505	29435569	.	-	2	ID=LotjaGi1g1v0158900.1.CDS.2;Parent=LotjaGi1g1v0158900.1
LjG1.1_chr1	PGSB	CDS	29439477	29439582	.	-	0	ID=LotjaGi1g1v0158900.1.CDS.3;Parent=LotjaGi1g1v0158900.1
LjG1.1_chr1	PGSB	exon	29439477	29439802	.	-	.	ID=LotjaGi1g1v0158900.1.exon.3;Parent=LotjaGi1g1v0158900.1
LjG1.1_chr1	PGSB	five_prime_UTR	29439583	29439802	.	-	.	ID=LotjaGi1g1v0158900.1.five_prime_UTR.2;Parent=LotjaGi1g1v0158900.1
###
LjG1.1_chr1	PGSB	gene	29441330	29441515	.	-	.	ID=LotjaGi1g1v0159000_LC
###
LjG1.1_chr1	PGSB	gene	29451514	29452453	.	+	.	ID=LotjaGi1g1v0159100
LjG1.1_chr1	PGSB	five_prime_UTR	29451514	29451920	.	+	.	ID=LotjaGi1g1v0159100.1.five_prime_UTR.1;Parent=LotjaGi1g1v0159100.1
LjG1.1_chr1	PGSB	exon	29451514	29452453	.	+	.	ID=LotjaGi1g1v0159100.1.exon.1;Parent=LotjaGi1g1v0159100.1
LjG1.1_chr1	PGSB	CDS	29451921	29452253	.	+	0	ID=LotjaGi1g1v0159100.1.CDS.1;Parent=LotjaGi1g1v0159100.1
LjG1.1_chr1	PGSB	three_prime_UTR	29452254	29452453	.	+	.	ID=LotjaGi1g1v0159100.1.three_prime_UTR.2;Parent=LotjaGi1g1v0159100.1
###
LjG1.1_chr1	PGSB	gene	29452528	29458316	.	-	.	ID=LotjaGi1g1v0159200
LjG1.1_chr1	PGSB	three_prime_UTR	29452528	29453700	.	-	.	ID=LotjaGi1g1v0159200.1.three_prime_UTR.1;Parent=LotjaGi1g1v0159200.1
LjG1.1_chr1	PGSB	exon	29452528	29453883	.	-	.	ID=LotjaGi1g1v0159200.1.exon.1;Parent=LotjaGi1g1v0159200.1
LjG1.1_chr1	PGSB	CDS	29453701	29453883	.	-	0	ID=LotjaGi1g1v0159200.1.CDS.1;Parent=LotjaGi1g1v0159200.1
LjG1.1_chr1	PGSB	exon	29454600	29454894	.	-	.	ID=LotjaGi1g1v0159200.1.exon.2;Parent=LotjaGi1g1v0159200.1
LjG1.1_chr1	PGSB	CDS	29454600	29454894	.	-	1	ID=LotjaGi1g1v0159200.1.CDS.2;Parent=LotjaGi1g1v0159200.1
LjG1.1_chr1	PGSB	exon	29455372	29455484	.	-	.	ID=LotjaGi1g1v0159200.1.exon.3;Parent=LotjaGi1g1v0159200.1
LjG1.1_chr1	PGSB	CDS	29455372	29455484	.	-	0	ID=LotjaGi1g1v0159200.1.CDS.3;Parent=LotjaGi1g1v0159200.1
LjG1.1_chr1	PGSB	exon	29455617	29455801	.	-	.	ID=LotjaGi1g1v0159200.1.exon.4;Parent=LotjaGi1g1v0159200.1
LjG1.1_chr1	PGSB	CDS	29455617	29455801	.	-	2	ID=LotjaGi1g1v0159200.1.CDS.4;Parent=LotjaGi1g1v0159200.1
LjG1.1_chr1	PGSB	exon	29455996	29456143	.	-	.	ID=LotjaGi1g1v0159200.1.exon.5;Parent=LotjaGi1g1v0159200.1
LjG1.1_chr1	PGSB	CDS	29455996	29456143	.	-	0	ID=LotjaGi1g1v0159200.1.CDS.5;Parent=LotjaGi1g1v0159200.1
LjG1.1_chr1	PGSB	exon	29456496	29456801	.	-	.	ID=LotjaGi1g1v0159200.1.exon.6;Parent=LotjaGi1g1v0159200.1
LjG1.1_chr1	PGSB	CDS	29456496	29456801	.	-	0	ID=LotjaGi1g1v0159200.1.CDS.6;Parent=LotjaGi1g1v0159200.1
LjG1.1_chr1	PGSB	exon	29456922	29457026	.	-	.	ID=LotjaGi1g1v0159200.1.exon.7;Parent=LotjaGi1g1v0159200.1
LjG1.1_chr1	PGSB	CDS	29456922	29457026	.	-	0	ID=LotjaGi1g1v0159200.1.CDS.7;Parent=LotjaGi1g1v0159200.1
LjG1.1_chr1	PGSB	exon	29457211	29457432	.	-	.	ID=LotjaGi1g1v0159200.1.exon.8;Parent=LotjaGi1g1v0159200.1
LjG1.1_chr1	PGSB	CDS	29457211	29457432	.	-	0	ID=LotjaGi1g1v0159200.1.CDS.8;Parent=LotjaGi1g1v0159200.1
LjG1.1_chr1	PGSB	CDS	29458129	29458197	.	-	0	ID=LotjaGi1g1v0159200.1.CDS.9;Parent=LotjaGi1g1v0159200.1
LjG1.1_chr1	PGSB	exon	29458129	29458316	.	-	.	ID=LotjaGi1g1v0159200.1.exon.9;Parent=LotjaGi1g1v0159200.1
LjG1.1_chr1	PGSB	five_prime_UTR	29458198	29458316	.	-	.	ID=LotjaGi1g1v0159200.1.five_prime_UTR.2;Parent=LotjaGi1g1v0159200.1
###
LjG1.1_chr1	PGSB	gene	29482391	29487716	.	-	.	ID=LotjaGi1g1v0159300
LjG1.1_chr1	PGSB	three_prime_UTR	29482391	29482667	.	-	.	ID=LotjaGi1g1v0159300.1.three_prime_UTR.1;Parent=LotjaGi1g1v0159300.1
LjG1.1_chr1	PGSB	exon	29482391	29483063	.	-	.	ID=LotjaGi1g1v0159300.1.exon.1;Parent=LotjaGi1g1v0159300.1
LjG1.1_chr1	PGSB	CDS	29482668	29483063	.	-	0	ID=LotjaGi1g1v0159300.1.CDS.1;Parent=LotjaGi1g1v0159300.1
LjG1.1_chr1	PGSB	exon	29483186	29484741	.	-	.	ID=LotjaGi1g1v0159300.1.exon.2;Parent=LotjaGi1g1v0159300.1
LjG1.1_chr1	PGSB	CDS	29483186	29484741	.	-	2	ID=LotjaGi1g1v0159300.1.CDS.2;Parent=LotjaGi1g1v0159300.1
LjG1.1_chr1	PGSB	exon	29485142	29485481	.	-	.	ID=LotjaGi1g1v0159300.1.exon.3;Parent=LotjaGi1g1v0159300.1
LjG1.1_chr1	PGSB	CDS	29485142	29485481	.	-	0	ID=LotjaGi1g1v0159300.1.CDS.3;Parent=LotjaGi1g1v0159300.1
LjG1.1_chr1	PGSB	CDS	29486423	29486536	.	-	0	ID=LotjaGi1g1v0159300.1.CDS.4;Parent=LotjaGi1g1v0159300.1
LjG1.1_chr1	PGSB	exon	29486423	29486574	.	-	.	ID=LotjaGi1g1v0159300.1.exon.4;Parent=LotjaGi1g1v0159300.1
LjG1.1_chr1	PGSB	five_prime_UTR	29486537	29486574	.	-	.	ID=LotjaGi1g1v0159300.1.five_prime_UTR.2;Parent=LotjaGi1g1v0159300.1
LjG1.1_chr1	PGSB	exon	29487579	29487716	.	-	.	ID=LotjaGi1g1v0159300.1.exon.5;Parent=LotjaGi1g1v0159300.1
LjG1.1_chr1	PGSB	five_prime_UTR	29487579	29487716	.	-	.	ID=LotjaGi1g1v0159300.1.five_prime_UTR.3;Parent=LotjaGi1g1v0159300.1
###
LjG1.1_chr1	PGSB	gene	29502509	29508563	.	+	.	ID=LotjaGi1g1v0159400
LjG1.1_chr1	PGSB	five_prime_UTR	29502509	29502796	.	+	.	ID=LotjaGi1g1v0159400.1.five_prime_UTR.1;Parent=LotjaGi1g1v0159400.1
LjG1.1_chr1	PGSB	exon	29502509	29502885	.	+	.	ID=LotjaGi1g1v0159400.1.exon.1;Parent=LotjaGi1g1v0159400.1
LjG1.1_chr1	PGSB	CDS	29502797	29502885	.	+	0	ID=LotjaGi1g1v0159400.1.CDS.1;Parent=LotjaGi1g1v0159400.1
LjG1.1_chr1	PGSB	CDS	29504106	29504502	.	+	1	ID=LotjaGi1g1v0159400.1.CDS.2;Parent=LotjaGi1g1v0159400.1
LjG1.1_chr1	PGSB	exon	29504106	29508563	.	+	.	ID=LotjaGi1g1v0159400.1.exon.2;Parent=LotjaGi1g1v0159400.1
LjG1.1_chr1	PGSB	three_prime_UTR	29504503	29508563	.	+	.	ID=LotjaGi1g1v0159400.1.three_prime_UTR.2;Parent=LotjaGi1g1v0159400.1
###
LjG1.1_chr1	PGSB	gene	29511008	29519398	.	+	.	ID=LotjaGi1g1v0159500
LjG1.1_chr1	PGSB	five_prime_UTR	29511008	29511197	.	+	.	ID=LotjaGi1g1v0159500.1.five_prime_UTR.1;Parent=LotjaGi1g1v0159500.1
LjG1.1_chr1	PGSB	exon	29511008	29511468	.	+	.	ID=LotjaGi1g1v0159500.1.exon.1;Parent=LotjaGi1g1v0159500.1
LjG1.1_chr1	PGSB	CDS	29511198	29511468	.	+	0	ID=LotjaGi1g1v0159500.1.CDS.1;Parent=LotjaGi1g1v0159500.1
LjG1.1_chr1	PGSB	exon	29517455	29517664	.	+	.	ID=LotjaGi1g1v0159500.1.exon.2;Parent=LotjaGi1g1v0159500.1
LjG1.1_chr1	PGSB	CDS	29517455	29517664	.	+	2	ID=LotjaGi1g1v0159500.1.CDS.2;Parent=LotjaGi1g1v0159500.1
LjG1.1_chr1	PGSB	exon	29517764	29517933	.	+	.	ID=LotjaGi1g1v0159500.1.exon.3;Parent=LotjaGi1g1v0159500.1
LjG1.1_chr1	PGSB	CDS	29517764	29517933	.	+	2	ID=LotjaGi1g1v0159500.1.CDS.3;Parent=LotjaGi1g1v0159500.1
LjG1.1_chr1	PGSB	exon	29518022	29518286	.	+	.	ID=LotjaGi1g1v0159500.1.exon.4;Parent=LotjaGi1g1v0159500.1
LjG1.1_chr1	PGSB	CDS	29518022	29518286	.	+	0	ID=LotjaGi1g1v0159500.1.CDS.4;Parent=LotjaGi1g1v0159500.1
LjG1.1_chr1	PGSB	CDS	29518378	29518697	.	+	2	ID=LotjaGi1g1v0159500.1.CDS.5;Parent=LotjaGi1g1v0159500.1
LjG1.1_chr1	PGSB	exon	29518378	29519398	.	+	.	ID=LotjaGi1g1v0159500.1.exon.5;Parent=LotjaGi1g1v0159500.1
LjG1.1_chr1	PGSB	three_prime_UTR	29518698	29519398	.	+	.	ID=LotjaGi1g1v0159500.1.three_prime_UTR.2;Parent=LotjaGi1g1v0159500.1
###
LjG1.1_chr1	PGSB	gene	29520399	29521949	.	-	.	ID=LotjaGi1g1v0159600_LC
LjG1.1_chr1	PGSB	three_prime_UTR	29520399	29521089	.	-	.	ID=LotjaGi1g1v0159600_LC.1.three_prime_UTR.1;Parent=LotjaGi1g1v0159600_LC.1
LjG1.1_chr1	PGSB	exon	29520399	29521949	.	-	.	ID=LotjaGi1g1v0159600_LC.1.exon.1;Parent=LotjaGi1g1v0159600_LC.1
LjG1.1_chr1	PGSB	CDS	29521090	29521554	.	-	0	ID=LotjaGi1g1v0159600_LC.1.CDS.1;Parent=LotjaGi1g1v0159600_LC.1
LjG1.1_chr1	PGSB	five_prime_UTR	29521555	29521949	.	-	.	ID=LotjaGi1g1v0159600_LC.1.five_prime_UTR.2;Parent=LotjaGi1g1v0159600_LC.1
###
LjG1.1_chr1	PGSB	gene	29549629	29550620	.	-	.	ID=LotjaGi1g1v0159700_LC
LjG1.1_chr1	PGSB	three_prime_UTR	29549629	29550165	.	-	.	ID=LotjaGi1g1v0159700_LC.1.three_prime_UTR.1;Parent=LotjaGi1g1v0159700_LC.1
LjG1.1_chr1	PGSB	exon	29549629	29550620	.	-	.	ID=LotjaGi1g1v0159700_LC.1.exon.1;Parent=LotjaGi1g1v0159700_LC.1
LjG1.1_chr1	PGSB	CDS	29550166	29550486	.	-	0	ID=LotjaGi1g1v0159700_LC.1.CDS.1;Parent=LotjaGi1g1v0159700_LC.1
LjG1.1_chr1	PGSB	five_prime_UTR	29550487	29550620	.	-	.	ID=LotjaGi1g1v0159700_LC.1.five_prime_UTR.2;Parent=LotjaGi1g1v0159700_LC.1
###
LjG1.1_chr1	PGSB	gene	29561086	29565871	.	+	.	ID=LotjaGi1g1v0159800
LjG1.1_chr1	PGSB	five_prime_UTR	29561086	29561194	.	+	.	ID=LotjaGi1g1v0159800.1.five_prime_UTR.1;Parent=LotjaGi1g1v0159800.1
LjG1.1_chr1	PGSB	exon	29561086	29561438	.	+	.	ID=LotjaGi1g1v0159800.1.exon.1;Parent=LotjaGi1g1v0159800.1
LjG1.1_chr1	PGSB	CDS	29561195	29561438	.	+	0	ID=LotjaGi1g1v0159800.1.CDS.1;Parent=LotjaGi1g1v0159800.1
LjG1.1_chr1	PGSB	exon	29563653	29563862	.	+	.	ID=LotjaGi1g1v0159800.1.exon.2;Parent=LotjaGi1g1v0159800.1
LjG1.1_chr1	PGSB	CDS	29563653	29563862	.	+	2	ID=LotjaGi1g1v0159800.1.CDS.2;Parent=LotjaGi1g1v0159800.1
LjG1.1_chr1	PGSB	exon	29563960	29564129	.	+	.	ID=LotjaGi1g1v0159800.1.exon.3;Parent=LotjaGi1g1v0159800.1
LjG1.1_chr1	PGSB	CDS	29563960	29564129	.	+	2	ID=LotjaGi1g1v0159800.1.CDS.3;Parent=LotjaGi1g1v0159800.1
LjG1.1_chr1	PGSB	exon	29564570	29564834	.	+	.	ID=LotjaGi1g1v0159800.1.exon.4;Parent=LotjaGi1g1v0159800.1
LjG1.1_chr1	PGSB	CDS	29564570	29564834	.	+	0	ID=LotjaGi1g1v0159800.1.CDS.4;Parent=LotjaGi1g1v0159800.1
LjG1.1_chr1	PGSB	CDS	29564948	29565216	.	+	2	ID=LotjaGi1g1v0159800.1.CDS.5;Parent=LotjaGi1g1v0159800.1
LjG1.1_chr1	PGSB	exon	29564948	29565871	.	+	.	ID=LotjaGi1g1v0159800.1.exon.5;Parent=LotjaGi1g1v0159800.1
LjG1.1_chr1	PGSB	three_prime_UTR	29565217	29565871	.	+	.	ID=LotjaGi1g1v0159800.1.three_prime_UTR.2;Parent=LotjaGi1g1v0159800.1
###
LjG1.1_chr1	PGSB	gene	29566781	29575286	.	-	.	ID=LotjaGi1g1v0159900
LjG1.1_chr1	PGSB	three_prime_UTR	29566781	29567241	.	-	.	ID=LotjaGi1g1v0159900.1.three_prime_UTR.1;Parent=LotjaGi1g1v0159900.1
LjG1.1_chr1	PGSB	exon	29566781	29567409	.	-	.	ID=LotjaGi1g1v0159900.1.exon.1;Parent=LotjaGi1g1v0159900.1
LjG1.1_chr1	PGSB	CDS	29567242	29567409	.	-	0	ID=LotjaGi1g1v0159900.1.CDS.1;Parent=LotjaGi1g1v0159900.1
LjG1.1_chr1	PGSB	exon	29568936	29569142	.	-	.	ID=LotjaGi1g1v0159900.1.exon.2;Parent=LotjaGi1g1v0159900.1
LjG1.1_chr1	PGSB	CDS	29568936	29569142	.	-	0	ID=LotjaGi1g1v0159900.1.CDS.2;Parent=LotjaGi1g1v0159900.1
LjG1.1_chr1	PGSB	exon	29569218	29569352	.	-	.	ID=LotjaGi1g1v0159900.1.exon.3;Parent=LotjaGi1g1v0159900.1
LjG1.1_chr1	PGSB	CDS	29569218	29569352	.	-	0	ID=LotjaGi1g1v0159900.1.CDS.3;Parent=LotjaGi1g1v0159900.1
LjG1.1_chr1	PGSB	exon	29569474	29569605	.	-	.	ID=LotjaGi1g1v0159900.1.exon.4;Parent=LotjaGi1g1v0159900.1
LjG1.1_chr1	PGSB	CDS	29569474	29569605	.	-	0	ID=LotjaGi1g1v0159900.1.CDS.4;Parent=LotjaGi1g1v0159900.1
LjG1.1_chr1	PGSB	exon	29570330	29570447	.	-	.	ID=LotjaGi1g1v0159900.1.exon.5;Parent=LotjaGi1g1v0159900.1
LjG1.1_chr1	PGSB	CDS	29570330	29570447	.	-	1	ID=LotjaGi1g1v0159900.1.CDS.5;Parent=LotjaGi1g1v0159900.1
LjG1.1_chr1	PGSB	exon	29571567	29571796	.	-	.	ID=LotjaGi1g1v0159900.1.exon.6;Parent=LotjaGi1g1v0159900.1
LjG1.1_chr1	PGSB	CDS	29571567	29571796	.	-	0	ID=LotjaGi1g1v0159900.1.CDS.6;Parent=LotjaGi1g1v0159900.1
LjG1.1_chr1	PGSB	exon	29571916	29572089	.	-	.	ID=LotjaGi1g1v0159900.1.exon.7;Parent=LotjaGi1g1v0159900.1
LjG1.1_chr1	PGSB	CDS	29571916	29572089	.	-	0	ID=LotjaGi1g1v0159900.1.CDS.7;Parent=LotjaGi1g1v0159900.1
LjG1.1_chr1	PGSB	exon	29572213	29572344	.	-	.	ID=LotjaGi1g1v0159900.1.exon.8;Parent=LotjaGi1g1v0159900.1
LjG1.1_chr1	PGSB	CDS	29572213	29572344	.	-	0	ID=LotjaGi1g1v0159900.1.CDS.8;Parent=LotjaGi1g1v0159900.1
LjG1.1_chr1	PGSB	exon	29572546	29572809	.	-	.	ID=LotjaGi1g1v0159900.1.exon.9;Parent=LotjaGi1g1v0159900.1
LjG1.1_chr1	PGSB	CDS	29572546	29572809	.	-	0	ID=LotjaGi1g1v0159900.1.CDS.9;Parent=LotjaGi1g1v0159900.1
LjG1.1_chr1	PGSB	exon	29573354	29573434	.	-	.	ID=LotjaGi1g1v0159900.1.exon.10;Parent=LotjaGi1g1v0159900.1
LjG1.1_chr1	PGSB	CDS	29573354	29573434	.	-	0	ID=LotjaGi1g1v0159900.1.CDS.10;Parent=LotjaGi1g1v0159900.1
LjG1.1_chr1	PGSB	CDS	29574591	29575046	.	-	0	ID=LotjaGi1g1v0159900.1.CDS.11;Parent=LotjaGi1g1v0159900.1
LjG1.1_chr1	PGSB	exon	29574591	29575286	.	-	.	ID=LotjaGi1g1v0159900.1.exon.11;Parent=LotjaGi1g1v0159900.1
LjG1.1_chr1	PGSB	five_prime_UTR	29575047	29575286	.	-	.	ID=LotjaGi1g1v0159900.1.five_prime_UTR.2;Parent=LotjaGi1g1v0159900.1
###
LjG1.1_chr1	PGSB	gene	29578932	29590136	.	-	.	ID=LotjaGi1g1v0160000
LjG1.1_chr1	PGSB	three_prime_UTR	29578932	29579337	.	-	.	ID=LotjaGi1g1v0160000.1.three_prime_UTR.1;Parent=LotjaGi1g1v0160000.1
LjG1.1_chr1	PGSB	exon	29578932	29579700	.	-	.	ID=LotjaGi1g1v0160000.1.exon.1;Parent=LotjaGi1g1v0160000.1
LjG1.1_chr1	PGSB	CDS	29579338	29579700	.	-	0	ID=LotjaGi1g1v0160000.1.CDS.1;Parent=LotjaGi1g1v0160000.1
LjG1.1_chr1	PGSB	exon	29580532	29580582	.	-	.	ID=LotjaGi1g1v0160000.1.exon.2;Parent=LotjaGi1g1v0160000.1
LjG1.1_chr1	PGSB	CDS	29580532	29580582	.	-	0	ID=LotjaGi1g1v0160000.1.CDS.2;Parent=LotjaGi1g1v0160000.1
LjG1.1_chr1	PGSB	exon	29580660	29580706	.	-	.	ID=LotjaGi1g1v0160000.1.exon.3;Parent=LotjaGi1g1v0160000.1
LjG1.1_chr1	PGSB	CDS	29580660	29580706	.	-	2	ID=LotjaGi1g1v0160000.1.CDS.3;Parent=LotjaGi1g1v0160000.1
LjG1.1_chr1	PGSB	exon	29582719	29582879	.	-	.	ID=LotjaGi1g1v0160000.1.exon.4;Parent=LotjaGi1g1v0160000.1
LjG1.1_chr1	PGSB	CDS	29582719	29582879	.	-	1	ID=LotjaGi1g1v0160000.1.CDS.4;Parent=LotjaGi1g1v0160000.1
LjG1.1_chr1	PGSB	exon	29583461	29583560	.	-	.	ID=LotjaGi1g1v0160000.1.exon.5;Parent=LotjaGi1g1v0160000.1
LjG1.1_chr1	PGSB	CDS	29583461	29583560	.	-	2	ID=LotjaGi1g1v0160000.1.CDS.5;Parent=LotjaGi1g1v0160000.1
LjG1.1_chr1	PGSB	exon	29583844	29583910	.	-	.	ID=LotjaGi1g1v0160000.1.exon.6;Parent=LotjaGi1g1v0160000.1
LjG1.1_chr1	PGSB	CDS	29583844	29583910	.	-	0	ID=LotjaGi1g1v0160000.1.CDS.6;Parent=LotjaGi1g1v0160000.1
LjG1.1_chr1	PGSB	exon	29585693	29585829	.	-	.	ID=LotjaGi1g1v0160000.1.exon.7;Parent=LotjaGi1g1v0160000.1
LjG1.1_chr1	PGSB	CDS	29585693	29585829	.	-	2	ID=LotjaGi1g1v0160000.1.CDS.7;Parent=LotjaGi1g1v0160000.1
LjG1.1_chr1	PGSB	exon	29586819	29586852	.	-	.	ID=LotjaGi1g1v0160000.1.exon.8;Parent=LotjaGi1g1v0160000.1
LjG1.1_chr1	PGSB	CDS	29586819	29586852	.	-	0	ID=LotjaGi1g1v0160000.1.CDS.8;Parent=LotjaGi1g1v0160000.1
LjG1.1_chr1	PGSB	exon	29589051	29589316	.	-	.	ID=LotjaGi1g1v0160000.1.exon.9;Parent=LotjaGi1g1v0160000.1
LjG1.1_chr1	PGSB	CDS	29589051	29589316	.	-	2	ID=LotjaGi1g1v0160000.1.CDS.9;Parent=LotjaGi1g1v0160000.1
LjG1.1_chr1	PGSB	CDS	29589637	29589718	.	-	0	ID=LotjaGi1g1v0160000.1.CDS.10;Parent=LotjaGi1g1v0160000.1
LjG1.1_chr1	PGSB	exon	29589637	29590136	.	-	.	ID=LotjaGi1g1v0160000.1.exon.10;Parent=LotjaGi1g1v0160000.1
LjG1.1_chr1	PGSB	five_prime_UTR	29589719	29590136	.	-	.	ID=LotjaGi1g1v0160000.1.five_prime_UTR.2;Parent=LotjaGi1g1v0160000.1
###
LjG1.1_chr1	PGSB	gene	29593299	29612220	.	-	.	ID=LotjaGi1g1v0160100
LjG1.1_chr1	PGSB	three_prime_UTR	29593299	29593931	.	-	.	ID=LotjaGi1g1v0160100.1.three_prime_UTR.1;Parent=LotjaGi1g1v0160100.1
LjG1.1_chr1	PGSB	exon	29593299	29593955	.	-	.	ID=LotjaGi1g1v0160100.1.exon.1;Parent=LotjaGi1g1v0160100.1
LjG1.1_chr1	PGSB	CDS	29593932	29593955	.	-	0	ID=LotjaGi1g1v0160100.1.CDS.1;Parent=LotjaGi1g1v0160100.1
LjG1.1_chr1	PGSB	exon	29594040	29594116	.	-	.	ID=LotjaGi1g1v0160100.1.exon.2;Parent=LotjaGi1g1v0160100.1
LjG1.1_chr1	PGSB	CDS	29594040	29594116	.	-	2	ID=LotjaGi1g1v0160100.1.CDS.2;Parent=LotjaGi1g1v0160100.1
LjG1.1_chr1	PGSB	exon	29595372	29595472	.	-	.	ID=LotjaGi1g1v0160100.1.exon.3;Parent=LotjaGi1g1v0160100.1
LjG1.1_chr1	PGSB	CDS	29595372	29595472	.	-	1	ID=LotjaGi1g1v0160100.1.CDS.3;Parent=LotjaGi1g1v0160100.1
LjG1.1_chr1	PGSB	exon	29597439	29597488	.	-	.	ID=LotjaGi1g1v0160100.1.exon.4;Parent=LotjaGi1g1v0160100.1
LjG1.1_chr1	PGSB	CDS	29597439	29597488	.	-	0	ID=LotjaGi1g1v0160100.1.CDS.4;Parent=LotjaGi1g1v0160100.1
LjG1.1_chr1	PGSB	exon	29598194	29598652	.	-	.	ID=LotjaGi1g1v0160100.1.exon.5;Parent=LotjaGi1g1v0160100.1
LjG1.1_chr1	PGSB	CDS	29598194	29598652	.	-	0	ID=LotjaGi1g1v0160100.1.CDS.5;Parent=LotjaGi1g1v0160100.1
LjG1.1_chr1	PGSB	exon	29598740	29598841	.	-	.	ID=LotjaGi1g1v0160100.1.exon.6;Parent=LotjaGi1g1v0160100.1
LjG1.1_chr1	PGSB	CDS	29598740	29598841	.	-	0	ID=LotjaGi1g1v0160100.1.CDS.6;Parent=LotjaGi1g1v0160100.1
LjG1.1_chr1	PGSB	exon	29598979	29599113	.	-	.	ID=LotjaGi1g1v0160100.1.exon.7;Parent=LotjaGi1g1v0160100.1
LjG1.1_chr1	PGSB	CDS	29598979	29599113	.	-	0	ID=LotjaGi1g1v0160100.1.CDS.7;Parent=LotjaGi1g1v0160100.1
LjG1.1_chr1	PGSB	exon	29599189	29599336	.	-	.	ID=LotjaGi1g1v0160100.1.exon.8;Parent=LotjaGi1g1v0160100.1
LjG1.1_chr1	PGSB	CDS	29599189	29599336	.	-	1	ID=LotjaGi1g1v0160100.1.CDS.8;Parent=LotjaGi1g1v0160100.1
LjG1.1_chr1	PGSB	exon	29599436	29599629	.	-	.	ID=LotjaGi1g1v0160100.1.exon.9;Parent=LotjaGi1g1v0160100.1
LjG1.1_chr1	PGSB	CDS	29599436	29599629	.	-	0	ID=LotjaGi1g1v0160100.1.CDS.9;Parent=LotjaGi1g1v0160100.1
LjG1.1_chr1	PGSB	exon	29600410	29600544	.	-	.	ID=LotjaGi1g1v0160100.1.exon.10;Parent=LotjaGi1g1v0160100.1
LjG1.1_chr1	PGSB	CDS	29600410	29600544	.	-	0	ID=LotjaGi1g1v0160100.1.CDS.10;Parent=LotjaGi1g1v0160100.1
LjG1.1_chr1	PGSB	exon	29601539	29601656	.	-	.	ID=LotjaGi1g1v0160100.1.exon.11;Parent=LotjaGi1g1v0160100.1
LjG1.1_chr1	PGSB	CDS	29601539	29601656	.	-	1	ID=LotjaGi1g1v0160100.1.CDS.11;Parent=LotjaGi1g1v0160100.1
LjG1.1_chr1	PGSB	exon	29602302	29602444	.	-	.	ID=LotjaGi1g1v0160100.1.exon.12;Parent=LotjaGi1g1v0160100.1
LjG1.1_chr1	PGSB	CDS	29602302	29602444	.	-	0	ID=LotjaGi1g1v0160100.1.CDS.12;Parent=LotjaGi1g1v0160100.1
LjG1.1_chr1	PGSB	exon	29602686	29602763	.	-	.	ID=LotjaGi1g1v0160100.1.exon.13;Parent=LotjaGi1g1v0160100.1
LjG1.1_chr1	PGSB	CDS	29602686	29602763	.	-	0	ID=LotjaGi1g1v0160100.1.CDS.13;Parent=LotjaGi1g1v0160100.1
LjG1.1_chr1	PGSB	exon	29602894	29603034	.	-	.	ID=LotjaGi1g1v0160100.1.exon.14;Parent=LotjaGi1g1v0160100.1
LjG1.1_chr1	PGSB	CDS	29602894	29603034	.	-	0	ID=LotjaGi1g1v0160100.1.CDS.14;Parent=LotjaGi1g1v0160100.1
LjG1.1_chr1	PGSB	exon	29605716	29605830	.	-	.	ID=LotjaGi1g1v0160100.1.exon.15;Parent=LotjaGi1g1v0160100.1
LjG1.1_chr1	PGSB	CDS	29605716	29605830	.	-	1	ID=LotjaGi1g1v0160100.1.CDS.15;Parent=LotjaGi1g1v0160100.1
LjG1.1_chr1	PGSB	exon	29606222	29606361	.	-	.	ID=LotjaGi1g1v0160100.1.exon.16;Parent=LotjaGi1g1v0160100.1
LjG1.1_chr1	PGSB	CDS	29606222	29606361	.	-	0	ID=LotjaGi1g1v0160100.1.CDS.16;Parent=LotjaGi1g1v0160100.1
LjG1.1_chr1	PGSB	exon	29606508	29606687	.	-	.	ID=LotjaGi1g1v0160100.1.exon.17;Parent=LotjaGi1g1v0160100.1
LjG1.1_chr1	PGSB	CDS	29606508	29606687	.	-	0	ID=LotjaGi1g1v0160100.1.CDS.17;Parent=LotjaGi1g1v0160100.1
LjG1.1_chr1	PGSB	exon	29607722	29607910	.	-	.	ID=LotjaGi1g1v0160100.1.exon.18;Parent=LotjaGi1g1v0160100.1
LjG1.1_chr1	PGSB	CDS	29607722	29607910	.	-	0	ID=LotjaGi1g1v0160100.1.CDS.18;Parent=LotjaGi1g1v0160100.1
LjG1.1_chr1	PGSB	exon	29608811	29608859	.	-	.	ID=LotjaGi1g1v0160100.1.exon.19;Parent=LotjaGi1g1v0160100.1
LjG1.1_chr1	PGSB	CDS	29608811	29608859	.	-	1	ID=LotjaGi1g1v0160100.1.CDS.19;Parent=LotjaGi1g1v0160100.1
LjG1.1_chr1	PGSB	exon	29608940	29609089	.	-	.	ID=LotjaGi1g1v0160100.1.exon.20;Parent=LotjaGi1g1v0160100.1
LjG1.1_chr1	PGSB	CDS	29608940	29609089	.	-	1	ID=LotjaGi1g1v0160100.1.CDS.20;Parent=LotjaGi1g1v0160100.1
LjG1.1_chr1	PGSB	exon	29609176	29609333	.	-	.	ID=LotjaGi1g1v0160100.1.exon.21;Parent=LotjaGi1g1v0160100.1
LjG1.1_chr1	PGSB	CDS	29609176	29609333	.	-	0	ID=LotjaGi1g1v0160100.1.CDS.21;Parent=LotjaGi1g1v0160100.1
LjG1.1_chr1	PGSB	exon	29609409	29609554	.	-	.	ID=LotjaGi1g1v0160100.1.exon.22;Parent=LotjaGi1g1v0160100.1
LjG1.1_chr1	PGSB	CDS	29609409	29609554	.	-	2	ID=LotjaGi1g1v0160100.1.CDS.22;Parent=LotjaGi1g1v0160100.1
LjG1.1_chr1	PGSB	exon	29609680	29609896	.	-	.	ID=LotjaGi1g1v0160100.1.exon.23;Parent=LotjaGi1g1v0160100.1
LjG1.1_chr1	PGSB	CDS	29609680	29609896	.	-	0	ID=LotjaGi1g1v0160100.1.CDS.23;Parent=LotjaGi1g1v0160100.1
LjG1.1_chr1	PGSB	exon	29610058	29610285	.	-	.	ID=LotjaGi1g1v0160100.1.exon.24;Parent=LotjaGi1g1v0160100.1
LjG1.1_chr1	PGSB	CDS	29610058	29610285	.	-	0	ID=LotjaGi1g1v0160100.1.CDS.24;Parent=LotjaGi1g1v0160100.1
LjG1.1_chr1	PGSB	exon	29610378	29610504	.	-	.	ID=LotjaGi1g1v0160100.1.exon.25;Parent=LotjaGi1g1v0160100.1
LjG1.1_chr1	PGSB	CDS	29610378	29610504	.	-	1	ID=LotjaGi1g1v0160100.1.CDS.25;Parent=LotjaGi1g1v0160100.1
LjG1.1_chr1	PGSB	exon	29610899	29611080	.	-	.	ID=LotjaGi1g1v0160100.1.exon.26;Parent=LotjaGi1g1v0160100.1
LjG1.1_chr1	PGSB	CDS	29610899	29611080	.	-	0	ID=LotjaGi1g1v0160100.1.CDS.26;Parent=LotjaGi1g1v0160100.1
LjG1.1_chr1	PGSB	exon	29611231	29611446	.	-	.	ID=LotjaGi1g1v0160100.1.exon.27;Parent=LotjaGi1g1v0160100.1
LjG1.1_chr1	PGSB	CDS	29611231	29611446	.	-	0	ID=LotjaGi1g1v0160100.1.CDS.27;Parent=LotjaGi1g1v0160100.1
LjG1.1_chr1	PGSB	CDS	29611948	29612043	.	-	0	ID=LotjaGi1g1v0160100.1.CDS.28;Parent=LotjaGi1g1v0160100.1
LjG1.1_chr1	PGSB	exon	29611948	29612220	.	-	.	ID=LotjaGi1g1v0160100.1.exon.28;Parent=LotjaGi1g1v0160100.1
LjG1.1_chr1	PGSB	five_prime_UTR	29612044	29612220	.	-	.	ID=LotjaGi1g1v0160100.1.five_prime_UTR.2;Parent=LotjaGi1g1v0160100.1
###
LjG1.1_chr1	PGSB	gene	29614508	29620529	.	+	.	ID=LotjaGi1g1v0160200
LjG1.1_chr1	PGSB	five_prime_UTR	29614508	29614873	.	+	.	ID=LotjaGi1g1v0160200.1.five_prime_UTR.1;Parent=LotjaGi1g1v0160200.1
LjG1.1_chr1	PGSB	exon	29614508	29614984	.	+	.	ID=LotjaGi1g1v0160200.1.exon.1;Parent=LotjaGi1g1v0160200.1
LjG1.1_chr1	PGSB	CDS	29614874	29614984	.	+	0	ID=LotjaGi1g1v0160200.1.CDS.1;Parent=LotjaGi1g1v0160200.1
LjG1.1_chr1	PGSB	exon	29616472	29616721	.	+	.	ID=LotjaGi1g1v0160200.1.exon.2;Parent=LotjaGi1g1v0160200.1
LjG1.1_chr1	PGSB	CDS	29616472	29616721	.	+	0	ID=LotjaGi1g1v0160200.1.CDS.2;Parent=LotjaGi1g1v0160200.1
LjG1.1_chr1	PGSB	exon	29616810	29617017	.	+	.	ID=LotjaGi1g1v0160200.1.exon.3;Parent=LotjaGi1g1v0160200.1
LjG1.1_chr1	PGSB	CDS	29616810	29617017	.	+	2	ID=LotjaGi1g1v0160200.1.CDS.3;Parent=LotjaGi1g1v0160200.1
LjG1.1_chr1	PGSB	exon	29618211	29618442	.	+	.	ID=LotjaGi1g1v0160200.1.exon.4;Parent=LotjaGi1g1v0160200.1
LjG1.1_chr1	PGSB	CDS	29618211	29618442	.	+	1	ID=LotjaGi1g1v0160200.1.CDS.4;Parent=LotjaGi1g1v0160200.1
LjG1.1_chr1	PGSB	CDS	29619912	29620139	.	+	0	ID=LotjaGi1g1v0160200.1.CDS.5;Parent=LotjaGi1g1v0160200.1
LjG1.1_chr1	PGSB	exon	29619912	29620529	.	+	.	ID=LotjaGi1g1v0160200.1.exon.5;Parent=LotjaGi1g1v0160200.1
LjG1.1_chr1	PGSB	three_prime_UTR	29620140	29620529	.	+	.	ID=LotjaGi1g1v0160200.1.three_prime_UTR.2;Parent=LotjaGi1g1v0160200.1
###
LjG1.1_chr1	PGSB	gene	29621876	29624113	.	-	.	ID=LotjaGi1g1v0160300
LjG1.1_chr1	PGSB	three_prime_UTR	29621876	29622230	.	-	.	ID=LotjaGi1g1v0160300.1.three_prime_UTR.1;Parent=LotjaGi1g1v0160300.1
LjG1.1_chr1	PGSB	exon	29621876	29622390	.	-	.	ID=LotjaGi1g1v0160300.1.exon.1;Parent=LotjaGi1g1v0160300.1
LjG1.1_chr1	PGSB	CDS	29622231	29622390	.	-	1	ID=LotjaGi1g1v0160300.1.CDS.1;Parent=LotjaGi1g1v0160300.1
LjG1.1_chr1	PGSB	exon	29622627	29622748	.	-	.	ID=LotjaGi1g1v0160300.1.exon.2;Parent=LotjaGi1g1v0160300.1
LjG1.1_chr1	PGSB	CDS	29622627	29622748	.	-	0	ID=LotjaGi1g1v0160300.1.CDS.2;Parent=LotjaGi1g1v0160300.1
LjG1.1_chr1	PGSB	CDS	29623297	29623686	.	-	0	ID=LotjaGi1g1v0160300.1.CDS.3;Parent=LotjaGi1g1v0160300.1
LjG1.1_chr1	PGSB	exon	29623297	29624113	.	-	.	ID=LotjaGi1g1v0160300.1.exon.3;Parent=LotjaGi1g1v0160300.1
LjG1.1_chr1	PGSB	five_prime_UTR	29623687	29624113	.	-	.	ID=LotjaGi1g1v0160300.1.five_prime_UTR.2;Parent=LotjaGi1g1v0160300.1
###
LjG1.1_chr1	PGSB	gene	29632700	29648325	.	-	.	ID=LotjaGi1g1v0160400
LjG1.1_chr1	PGSB	three_prime_UTR	29632700	29633278	.	-	.	ID=LotjaGi1g1v0160400.1.three_prime_UTR.1;Parent=LotjaGi1g1v0160400.1
LjG1.1_chr1	PGSB	exon	29632700	29633411	.	-	.	ID=LotjaGi1g1v0160400.1.exon.1;Parent=LotjaGi1g1v0160400.1
LjG1.1_chr1	PGSB	CDS	29633279	29633411	.	-	1	ID=LotjaGi1g1v0160400.1.CDS.1;Parent=LotjaGi1g1v0160400.1
LjG1.1_chr1	PGSB	exon	29633830	29634009	.	-	.	ID=LotjaGi1g1v0160400.1.exon.2;Parent=LotjaGi1g1v0160400.1
LjG1.1_chr1	PGSB	CDS	29633830	29634009	.	-	1	ID=LotjaGi1g1v0160400.1.CDS.2;Parent=LotjaGi1g1v0160400.1
LjG1.1_chr1	PGSB	exon	29634816	29635093	.	-	.	ID=LotjaGi1g1v0160400.1.exon.3;Parent=LotjaGi1g1v0160400.1
LjG1.1_chr1	PGSB	CDS	29634816	29635093	.	-	0	ID=LotjaGi1g1v0160400.1.CDS.3;Parent=LotjaGi1g1v0160400.1
LjG1.1_chr1	PGSB	exon	29635170	29636443	.	-	.	ID=LotjaGi1g1v0160400.1.exon.4;Parent=LotjaGi1g1v0160400.1
LjG1.1_chr1	PGSB	CDS	29635170	29636443	.	-	2	ID=LotjaGi1g1v0160400.1.CDS.4;Parent=LotjaGi1g1v0160400.1
LjG1.1_chr1	PGSB	exon	29636769	29636898	.	-	.	ID=LotjaGi1g1v0160400.1.exon.5;Parent=LotjaGi1g1v0160400.1
LjG1.1_chr1	PGSB	CDS	29636769	29636898	.	-	0	ID=LotjaGi1g1v0160400.1.CDS.5;Parent=LotjaGi1g1v0160400.1
LjG1.1_chr1	PGSB	exon	29637199	29637290	.	-	.	ID=LotjaGi1g1v0160400.1.exon.6;Parent=LotjaGi1g1v0160400.1
LjG1.1_chr1	PGSB	CDS	29637199	29637290	.	-	2	ID=LotjaGi1g1v0160400.1.CDS.6;Parent=LotjaGi1g1v0160400.1
LjG1.1_chr1	PGSB	exon	29637383	29637702	.	-	.	ID=LotjaGi1g1v0160400.1.exon.7;Parent=LotjaGi1g1v0160400.1
LjG1.1_chr1	PGSB	CDS	29637383	29637702	.	-	1	ID=LotjaGi1g1v0160400.1.CDS.7;Parent=LotjaGi1g1v0160400.1
LjG1.1_chr1	PGSB	exon	29638334	29638413	.	-	.	ID=LotjaGi1g1v0160400.1.exon.8;Parent=LotjaGi1g1v0160400.1
LjG1.1_chr1	PGSB	CDS	29638334	29638413	.	-	0	ID=LotjaGi1g1v0160400.1.CDS.8;Parent=LotjaGi1g1v0160400.1
LjG1.1_chr1	PGSB	exon	29639158	29639217	.	-	.	ID=LotjaGi1g1v0160400.1.exon.9;Parent=LotjaGi1g1v0160400.1
LjG1.1_chr1	PGSB	CDS	29639158	29639217	.	-	0	ID=LotjaGi1g1v0160400.1.CDS.9;Parent=LotjaGi1g1v0160400.1
LjG1.1_chr1	PGSB	exon	29640140	29640358	.	-	.	ID=LotjaGi1g1v0160400.1.exon.10;Parent=LotjaGi1g1v0160400.1
LjG1.1_chr1	PGSB	CDS	29640140	29640358	.	-	0	ID=LotjaGi1g1v0160400.1.CDS.10;Parent=LotjaGi1g1v0160400.1
LjG1.1_chr1	PGSB	exon	29640474	29640558	.	-	.	ID=LotjaGi1g1v0160400.1.exon.11;Parent=LotjaGi1g1v0160400.1
LjG1.1_chr1	PGSB	CDS	29640474	29640558	.	-	1	ID=LotjaGi1g1v0160400.1.CDS.11;Parent=LotjaGi1g1v0160400.1
LjG1.1_chr1	PGSB	exon	29646525	29646619	.	-	.	ID=LotjaGi1g1v0160400.1.exon.12;Parent=LotjaGi1g1v0160400.1
LjG1.1_chr1	PGSB	CDS	29646525	29646619	.	-	0	ID=LotjaGi1g1v0160400.1.CDS.12;Parent=LotjaGi1g1v0160400.1
LjG1.1_chr1	PGSB	exon	29646771	29647061	.	-	.	ID=LotjaGi1g1v0160400.1.exon.13;Parent=LotjaGi1g1v0160400.1
LjG1.1_chr1	PGSB	CDS	29646771	29647061	.	-	0	ID=LotjaGi1g1v0160400.1.CDS.13;Parent=LotjaGi1g1v0160400.1
LjG1.1_chr1	PGSB	exon	29647343	29647516	.	-	.	ID=LotjaGi1g1v0160400.1.exon.14;Parent=LotjaGi1g1v0160400.1
LjG1.1_chr1	PGSB	CDS	29647343	29647516	.	-	0	ID=LotjaGi1g1v0160400.1.CDS.14;Parent=LotjaGi1g1v0160400.1
LjG1.1_chr1	PGSB	exon	29647692	29647799	.	-	.	ID=LotjaGi1g1v0160400.1.exon.15;Parent=LotjaGi1g1v0160400.1
LjG1.1_chr1	PGSB	CDS	29647692	29647799	.	-	0	ID=LotjaGi1g1v0160400.1.CDS.15;Parent=LotjaGi1g1v0160400.1
LjG1.1_chr1	PGSB	CDS	29648002	29648139	.	-	0	ID=LotjaGi1g1v0160400.1.CDS.16;Parent=LotjaGi1g1v0160400.1
LjG1.1_chr1	PGSB	exon	29648002	29648325	.	-	.	ID=LotjaGi1g1v0160400.1.exon.16;Parent=LotjaGi1g1v0160400.1
LjG1.1_chr1	PGSB	five_prime_UTR	29648140	29648325	.	-	.	ID=LotjaGi1g1v0160400.1.five_prime_UTR.2;Parent=LotjaGi1g1v0160400.1
###
LjG1.1_chr1	PGSB	gene	29651098	29654984	.	-	.	ID=LotjaGi1g1v0160500
LjG1.1_chr1	PGSB	three_prime_UTR	29651098	29651696	.	-	.	ID=LotjaGi1g1v0160500.1.three_prime_UTR.1;Parent=LotjaGi1g1v0160500.1
LjG1.1_chr1	PGSB	exon	29651098	29651778	.	-	.	ID=LotjaGi1g1v0160500.1.exon.1;Parent=LotjaGi1g1v0160500.1
LjG1.1_chr1	PGSB	CDS	29651697	29651778	.	-	1	ID=LotjaGi1g1v0160500.1.CDS.1;Parent=LotjaGi1g1v0160500.1
LjG1.1_chr1	PGSB	exon	29652952	29653060	.	-	.	ID=LotjaGi1g1v0160500.1.exon.2;Parent=LotjaGi1g1v0160500.1
LjG1.1_chr1	PGSB	CDS	29652952	29653060	.	-	2	ID=LotjaGi1g1v0160500.1.CDS.2;Parent=LotjaGi1g1v0160500.1
LjG1.1_chr1	PGSB	exon	29653631	29653658	.	-	.	ID=LotjaGi1g1v0160500.1.exon.3;Parent=LotjaGi1g1v0160500.1
LjG1.1_chr1	PGSB	CDS	29653631	29653658	.	-	0	ID=LotjaGi1g1v0160500.1.CDS.3;Parent=LotjaGi1g1v0160500.1
LjG1.1_chr1	PGSB	exon	29653755	29653966	.	-	.	ID=LotjaGi1g1v0160500.1.exon.4;Parent=LotjaGi1g1v0160500.1
LjG1.1_chr1	PGSB	CDS	29653755	29653966	.	-	2	ID=LotjaGi1g1v0160500.1.CDS.4;Parent=LotjaGi1g1v0160500.1
LjG1.1_chr1	PGSB	exon	29654067	29654181	.	-	.	ID=LotjaGi1g1v0160500.1.exon.5;Parent=LotjaGi1g1v0160500.1
LjG1.1_chr1	PGSB	CDS	29654067	29654181	.	-	0	ID=LotjaGi1g1v0160500.1.CDS.5;Parent=LotjaGi1g1v0160500.1
LjG1.1_chr1	PGSB	CDS	29654565	29654822	.	-	0	ID=LotjaGi1g1v0160500.1.CDS.6;Parent=LotjaGi1g1v0160500.1
LjG1.1_chr1	PGSB	exon	29654565	29654984	.	-	.	ID=LotjaGi1g1v0160500.1.exon.6;Parent=LotjaGi1g1v0160500.1
LjG1.1_chr1	PGSB	five_prime_UTR	29654823	29654984	.	-	.	ID=LotjaGi1g1v0160500.1.five_prime_UTR.2;Parent=LotjaGi1g1v0160500.1
###
LjG1.1_chr1	PGSB	gene	29657357	29661861	.	-	.	ID=LotjaGi1g1v0160600
LjG1.1_chr1	PGSB	three_prime_UTR	29657357	29657694	.	-	.	ID=LotjaGi1g1v0160600.1.three_prime_UTR.1;Parent=LotjaGi1g1v0160600.1
LjG1.1_chr1	PGSB	exon	29657357	29657762	.	-	.	ID=LotjaGi1g1v0160600.1.exon.1;Parent=LotjaGi1g1v0160600.1
LjG1.1_chr1	PGSB	CDS	29657695	29657762	.	-	2	ID=LotjaGi1g1v0160600.1.CDS.1;Parent=LotjaGi1g1v0160600.1
LjG1.1_chr1	PGSB	exon	29657869	29657948	.	-	.	ID=LotjaGi1g1v0160600.1.exon.2;Parent=LotjaGi1g1v0160600.1
LjG1.1_chr1	PGSB	CDS	29657869	29657948	.	-	1	ID=LotjaGi1g1v0160600.1.CDS.2;Parent=LotjaGi1g1v0160600.1
LjG1.1_chr1	PGSB	exon	29658562	29658633	.	-	.	ID=LotjaGi1g1v0160600.1.exon.3;Parent=LotjaGi1g1v0160600.1
LjG1.1_chr1	PGSB	CDS	29658562	29658633	.	-	1	ID=LotjaGi1g1v0160600.1.CDS.3;Parent=LotjaGi1g1v0160600.1
LjG1.1_chr1	PGSB	exon	29658722	29658762	.	-	.	ID=LotjaGi1g1v0160600.1.exon.4;Parent=LotjaGi1g1v0160600.1
LjG1.1_chr1	PGSB	CDS	29658722	29658762	.	-	0	ID=LotjaGi1g1v0160600.1.CDS.4;Parent=LotjaGi1g1v0160600.1
LjG1.1_chr1	PGSB	exon	29658877	29658933	.	-	.	ID=LotjaGi1g1v0160600.1.exon.5;Parent=LotjaGi1g1v0160600.1
LjG1.1_chr1	PGSB	CDS	29658877	29658933	.	-	0	ID=LotjaGi1g1v0160600.1.CDS.5;Parent=LotjaGi1g1v0160600.1
LjG1.1_chr1	PGSB	exon	29660505	29660558	.	-	.	ID=LotjaGi1g1v0160600.1.exon.6;Parent=LotjaGi1g1v0160600.1
LjG1.1_chr1	PGSB	CDS	29660505	29660558	.	-	0	ID=LotjaGi1g1v0160600.1.CDS.6;Parent=LotjaGi1g1v0160600.1
LjG1.1_chr1	PGSB	exon	29661350	29661426	.	-	.	ID=LotjaGi1g1v0160600.1.exon.7;Parent=LotjaGi1g1v0160600.1
LjG1.1_chr1	PGSB	CDS	29661350	29661426	.	-	2	ID=LotjaGi1g1v0160600.1.CDS.7;Parent=LotjaGi1g1v0160600.1
LjG1.1_chr1	PGSB	CDS	29661525	29661633	.	-	0	ID=LotjaGi1g1v0160600.1.CDS.8;Parent=LotjaGi1g1v0160600.1
LjG1.1_chr1	PGSB	exon	29661525	29661861	.	-	.	ID=LotjaGi1g1v0160600.1.exon.8;Parent=LotjaGi1g1v0160600.1
LjG1.1_chr1	PGSB	five_prime_UTR	29661634	29661861	.	-	.	ID=LotjaGi1g1v0160600.1.five_prime_UTR.2;Parent=LotjaGi1g1v0160600.1
###
LjG1.1_chr1	PGSB	gene	29680479	29686317	.	-	.	ID=LotjaGi1g1v0160700
LjG1.1_chr1	PGSB	three_prime_UTR	29680479	29681051	.	-	.	ID=LotjaGi1g1v0160700.1.three_prime_UTR.1;Parent=LotjaGi1g1v0160700.1
LjG1.1_chr1	PGSB	exon	29680479	29681238	.	-	.	ID=LotjaGi1g1v0160700.1.exon.1;Parent=LotjaGi1g1v0160700.1
LjG1.1_chr1	PGSB	CDS	29681052	29681238	.	-	1	ID=LotjaGi1g1v0160700.1.CDS.1;Parent=LotjaGi1g1v0160700.1
LjG1.1_chr1	PGSB	exon	29681368	29681519	.	-	.	ID=LotjaGi1g1v0160700.1.exon.2;Parent=LotjaGi1g1v0160700.1
LjG1.1_chr1	PGSB	CDS	29681368	29681519	.	-	0	ID=LotjaGi1g1v0160700.1.CDS.2;Parent=LotjaGi1g1v0160700.1
LjG1.1_chr1	PGSB	exon	29681653	29681811	.	-	.	ID=LotjaGi1g1v0160700.1.exon.3;Parent=LotjaGi1g1v0160700.1
LjG1.1_chr1	PGSB	CDS	29681653	29681811	.	-	0	ID=LotjaGi1g1v0160700.1.CDS.3;Parent=LotjaGi1g1v0160700.1
LjG1.1_chr1	PGSB	exon	29682173	29682413	.	-	.	ID=LotjaGi1g1v0160700.1.exon.4;Parent=LotjaGi1g1v0160700.1
LjG1.1_chr1	PGSB	CDS	29682173	29682413	.	-	1	ID=LotjaGi1g1v0160700.1.CDS.4;Parent=LotjaGi1g1v0160700.1
LjG1.1_chr1	PGSB	exon	29683160	29683276	.	-	.	ID=LotjaGi1g1v0160700.1.exon.5;Parent=LotjaGi1g1v0160700.1
LjG1.1_chr1	PGSB	CDS	29683160	29683276	.	-	1	ID=LotjaGi1g1v0160700.1.CDS.5;Parent=LotjaGi1g1v0160700.1
LjG1.1_chr1	PGSB	exon	29685450	29685512	.	-	.	ID=LotjaGi1g1v0160700.1.exon.6;Parent=LotjaGi1g1v0160700.1
LjG1.1_chr1	PGSB	CDS	29685450	29685512	.	-	1	ID=LotjaGi1g1v0160700.1.CDS.6;Parent=LotjaGi1g1v0160700.1
LjG1.1_chr1	PGSB	CDS	29685831	29686234	.	-	0	ID=LotjaGi1g1v0160700.1.CDS.7;Parent=LotjaGi1g1v0160700.1
LjG1.1_chr1	PGSB	exon	29685831	29686317	.	-	.	ID=LotjaGi1g1v0160700.1.exon.7;Parent=LotjaGi1g1v0160700.1
LjG1.1_chr1	PGSB	five_prime_UTR	29686235	29686317	.	-	.	ID=LotjaGi1g1v0160700.1.five_prime_UTR.2;Parent=LotjaGi1g1v0160700.1
###
LjG1.1_chr1	PGSB	gene	29816706	29820717	.	-	.	ID=LotjaGi1g1v0160800
LjG1.1_chr1	PGSB	three_prime_UTR	29816706	29817242	.	-	.	ID=LotjaGi1g1v0160800.1.three_prime_UTR.1;Parent=LotjaGi1g1v0160800.1
LjG1.1_chr1	PGSB	exon	29816706	29817471	.	-	.	ID=LotjaGi1g1v0160800.1.exon.1;Parent=LotjaGi1g1v0160800.1
LjG1.1_chr1	PGSB	CDS	29817243	29817471	.	-	1	ID=LotjaGi1g1v0160800.1.CDS.1;Parent=LotjaGi1g1v0160800.1
LjG1.1_chr1	PGSB	exon	29817776	29817927	.	-	.	ID=LotjaGi1g1v0160800.1.exon.2;Parent=LotjaGi1g1v0160800.1
LjG1.1_chr1	PGSB	CDS	29817776	29817927	.	-	0	ID=LotjaGi1g1v0160800.1.CDS.2;Parent=LotjaGi1g1v0160800.1
LjG1.1_chr1	PGSB	exon	29818059	29818220	.	-	.	ID=LotjaGi1g1v0160800.1.exon.3;Parent=LotjaGi1g1v0160800.1
LjG1.1_chr1	PGSB	CDS	29818059	29818220	.	-	0	ID=LotjaGi1g1v0160800.1.CDS.3;Parent=LotjaGi1g1v0160800.1
LjG1.1_chr1	PGSB	exon	29818465	29818699	.	-	.	ID=LotjaGi1g1v0160800.1.exon.4;Parent=LotjaGi1g1v0160800.1
LjG1.1_chr1	PGSB	CDS	29818465	29818699	.	-	1	ID=LotjaGi1g1v0160800.1.CDS.4;Parent=LotjaGi1g1v0160800.1
LjG1.1_chr1	PGSB	exon	29819397	29819513	.	-	.	ID=LotjaGi1g1v0160800.1.exon.5;Parent=LotjaGi1g1v0160800.1
LjG1.1_chr1	PGSB	CDS	29819397	29819513	.	-	1	ID=LotjaGi1g1v0160800.1.CDS.5;Parent=LotjaGi1g1v0160800.1
LjG1.1_chr1	PGSB	exon	29819717	29819779	.	-	.	ID=LotjaGi1g1v0160800.1.exon.6;Parent=LotjaGi1g1v0160800.1
LjG1.1_chr1	PGSB	CDS	29819717	29819779	.	-	1	ID=LotjaGi1g1v0160800.1.CDS.6;Parent=LotjaGi1g1v0160800.1
LjG1.1_chr1	PGSB	CDS	29820432	29820643	.	-	0	ID=LotjaGi1g1v0160800.1.CDS.7;Parent=LotjaGi1g1v0160800.1
LjG1.1_chr1	PGSB	exon	29820432	29820717	.	-	.	ID=LotjaGi1g1v0160800.1.exon.7;Parent=LotjaGi1g1v0160800.1
LjG1.1_chr1	PGSB	five_prime_UTR	29820644	29820717	.	-	.	ID=LotjaGi1g1v0160800.1.five_prime_UTR.2;Parent=LotjaGi1g1v0160800.1
###
LjG1.1_chr1	PGSB	gene	29828840	29830828	.	+	.	ID=LotjaGi1g1v0160900
LjG1.1_chr1	PGSB	five_prime_UTR	29828840	29828914	.	+	.	ID=LotjaGi1g1v0160900.1.five_prime_UTR.1;Parent=LotjaGi1g1v0160900.1
LjG1.1_chr1	PGSB	exon	29828840	29829040	.	+	.	ID=LotjaGi1g1v0160900.1.exon.1;Parent=LotjaGi1g1v0160900.1
LjG1.1_chr1	PGSB	CDS	29828915	29829040	.	+	0	ID=LotjaGi1g1v0160900.1.CDS.1;Parent=LotjaGi1g1v0160900.1
LjG1.1_chr1	PGSB	exon	29829229	29829540	.	+	.	ID=LotjaGi1g1v0160900.1.exon.2;Parent=LotjaGi1g1v0160900.1
LjG1.1_chr1	PGSB	CDS	29829229	29829540	.	+	0	ID=LotjaGi1g1v0160900.1.CDS.2;Parent=LotjaGi1g1v0160900.1
LjG1.1_chr1	PGSB	exon	29829639	29830157	.	+	.	ID=LotjaGi1g1v0160900.1.exon.3;Parent=LotjaGi1g1v0160900.1
LjG1.1_chr1	PGSB	CDS	29829639	29830157	.	+	0	ID=LotjaGi1g1v0160900.1.CDS.3;Parent=LotjaGi1g1v0160900.1
LjG1.1_chr1	PGSB	CDS	29830323	29830550	.	+	0	ID=LotjaGi1g1v0160900.1.CDS.4;Parent=LotjaGi1g1v0160900.1
LjG1.1_chr1	PGSB	exon	29830323	29830828	.	+	.	ID=LotjaGi1g1v0160900.1.exon.4;Parent=LotjaGi1g1v0160900.1
LjG1.1_chr1	PGSB	three_prime_UTR	29830551	29830828	.	+	.	ID=LotjaGi1g1v0160900.1.three_prime_UTR.2;Parent=LotjaGi1g1v0160900.1
###
LjG1.1_chr1	PGSB	gene	29911926	29925189	.	+	.	ID=LotjaGi1g1v0161000
LjG1.1_chr1	PGSB	five_prime_UTR	29911926	29911994	.	+	.	ID=LotjaGi1g1v0161000.1.five_prime_UTR.1;Parent=LotjaGi1g1v0161000.1
LjG1.1_chr1	PGSB	exon	29911926	29912206	.	+	.	ID=LotjaGi1g1v0161000.1.exon.1;Parent=LotjaGi1g1v0161000.1
LjG1.1_chr1	PGSB	CDS	29911995	29912206	.	+	0	ID=LotjaGi1g1v0161000.1.CDS.1;Parent=LotjaGi1g1v0161000.1
LjG1.1_chr1	PGSB	exon	29912322	29912384	.	+	.	ID=LotjaGi1g1v0161000.1.exon.2;Parent=LotjaGi1g1v0161000.1
LjG1.1_chr1	PGSB	CDS	29912322	29912384	.	+	1	ID=LotjaGi1g1v0161000.1.CDS.2;Parent=LotjaGi1g1v0161000.1
LjG1.1_chr1	PGSB	exon	29920925	29921041	.	+	.	ID=LotjaGi1g1v0161000.1.exon.3;Parent=LotjaGi1g1v0161000.1
LjG1.1_chr1	PGSB	CDS	29920925	29921041	.	+	1	ID=LotjaGi1g1v0161000.1.CDS.3;Parent=LotjaGi1g1v0161000.1
LjG1.1_chr1	PGSB	exon	29921390	29921633	.	+	.	ID=LotjaGi1g1v0161000.1.exon.4;Parent=LotjaGi1g1v0161000.1
LjG1.1_chr1	PGSB	CDS	29921390	29921633	.	+	1	ID=LotjaGi1g1v0161000.1.CDS.4;Parent=LotjaGi1g1v0161000.1
LjG1.1_chr1	PGSB	exon	29922628	29922786	.	+	.	ID=LotjaGi1g1v0161000.1.exon.5;Parent=LotjaGi1g1v0161000.1
LjG1.1_chr1	PGSB	CDS	29922628	29922786	.	+	0	ID=LotjaGi1g1v0161000.1.CDS.5;Parent=LotjaGi1g1v0161000.1
LjG1.1_chr1	PGSB	exon	29922891	29923042	.	+	.	ID=LotjaGi1g1v0161000.1.exon.6;Parent=LotjaGi1g1v0161000.1
LjG1.1_chr1	PGSB	CDS	29922891	29923042	.	+	0	ID=LotjaGi1g1v0161000.1.CDS.6;Parent=LotjaGi1g1v0161000.1
LjG1.1_chr1	PGSB	CDS	29923610	29923769	.	+	1	ID=LotjaGi1g1v0161000.1.CDS.7;Parent=LotjaGi1g1v0161000.1
LjG1.1_chr1	PGSB	exon	29923610	29925189	.	+	.	ID=LotjaGi1g1v0161000.1.exon.7;Parent=LotjaGi1g1v0161000.1
LjG1.1_chr1	PGSB	three_prime_UTR	29923770	29925189	.	+	.	ID=LotjaGi1g1v0161000.1.three_prime_UTR.2;Parent=LotjaGi1g1v0161000.1
###
LjG1.1_chr1	PGSB	gene	30059269	30061257	.	-	.	ID=LotjaGi1g1v0161100
LjG1.1_chr1	PGSB	three_prime_UTR	30059269	30059546	.	-	.	ID=LotjaGi1g1v0161100.1.three_prime_UTR.1;Parent=LotjaGi1g1v0161100.1
LjG1.1_chr1	PGSB	exon	30059269	30059774	.	-	.	ID=LotjaGi1g1v0161100.1.exon.1;Parent=LotjaGi1g1v0161100.1
LjG1.1_chr1	PGSB	CDS	30059547	30059774	.	-	0	ID=LotjaGi1g1v0161100.1.CDS.1;Parent=LotjaGi1g1v0161100.1
LjG1.1_chr1	PGSB	exon	30059940	30060458	.	-	.	ID=LotjaGi1g1v0161100.1.exon.2;Parent=LotjaGi1g1v0161100.1
LjG1.1_chr1	PGSB	CDS	30059940	30060458	.	-	0	ID=LotjaGi1g1v0161100.1.CDS.2;Parent=LotjaGi1g1v0161100.1
LjG1.1_chr1	PGSB	exon	30060557	30060868	.	-	.	ID=LotjaGi1g1v0161100.1.exon.3;Parent=LotjaGi1g1v0161100.1
LjG1.1_chr1	PGSB	CDS	30060557	30060868	.	-	0	ID=LotjaGi1g1v0161100.1.CDS.3;Parent=LotjaGi1g1v0161100.1
LjG1.1_chr1	PGSB	CDS	30061057	30061182	.	-	0	ID=LotjaGi1g1v0161100.1.CDS.4;Parent=LotjaGi1g1v0161100.1
LjG1.1_chr1	PGSB	exon	30061057	30061257	.	-	.	ID=LotjaGi1g1v0161100.1.exon.4;Parent=LotjaGi1g1v0161100.1
LjG1.1_chr1	PGSB	five_prime_UTR	30061183	30061257	.	-	.	ID=LotjaGi1g1v0161100.1.five_prime_UTR.2;Parent=LotjaGi1g1v0161100.1
###
LjG1.1_chr1	PGSB	gene	30059269	30076920	.	+	.	ID=LotjaGi1g1v0161200_LC
LjG1.1_chr1	PGSB	five_prime_UTR	30059269	30059885	.	+	.	ID=LotjaGi1g1v0161200_LC.1.five_prime_UTR.1;Parent=LotjaGi1g1v0161200_LC.1
LjG1.1_chr1	PGSB	exon	30059269	30060717	.	+	.	ID=LotjaGi1g1v0161200_LC.1.exon.1;Parent=LotjaGi1g1v0161200_LC.1
LjG1.1_chr1	PGSB	CDS	30059886	30060233	.	+	0	ID=LotjaGi1g1v0161200_LC.1.CDS.1;Parent=LotjaGi1g1v0161200_LC.1
LjG1.1_chr1	PGSB	three_prime_UTR	30060234	30060717	.	+	.	ID=LotjaGi1g1v0161200_LC.1.three_prime_UTR.2;Parent=LotjaGi1g1v0161200_LC.1
LjG1.1_chr1	PGSB	exon	30076765	30076920	.	+	.	ID=LotjaGi1g1v0161200_LC.1.exon.2;Parent=LotjaGi1g1v0161200_LC.1
LjG1.1_chr1	PGSB	three_prime_UTR	30076765	30076920	.	+	.	ID=LotjaGi1g1v0161200_LC.1.three_prime_UTR.3;Parent=LotjaGi1g1v0161200_LC.1
###
LjG1.1_chr1	PGSB	gene	30085425	30091514	.	+	.	ID=LotjaGi1g1v0161300
LjG1.1_chr1	PGSB	five_prime_UTR	30085432	30085498	.	+	.	ID=LotjaGi1g1v0161300.2.five_prime_UTR.1;Parent=LotjaGi1g1v0161300.2
LjG1.1_chr1	PGSB	exon	30085432	30085710	.	+	.	ID=LotjaGi1g1v0161300.2.exon.1;Parent=LotjaGi1g1v0161300.2
LjG1.1_chr1	PGSB	CDS	30085499	30085710	.	+	0	ID=LotjaGi1g1v0161300.2.CDS.1;Parent=LotjaGi1g1v0161300.2
LjG1.1_chr1	PGSB	exon	30086363	30086425	.	+	.	ID=LotjaGi1g1v0161300.2.exon.2;Parent=LotjaGi1g1v0161300.2
LjG1.1_chr1	PGSB	CDS	30086363	30086425	.	+	1	ID=LotjaGi1g1v0161300.2.CDS.2;Parent=LotjaGi1g1v0161300.2
LjG1.1_chr1	PGSB	exon	30086629	30086745	.	+	.	ID=LotjaGi1g1v0161300.2.exon.3;Parent=LotjaGi1g1v0161300.2
LjG1.1_chr1	PGSB	CDS	30086629	30086745	.	+	1	ID=LotjaGi1g1v0161300.2.CDS.3;Parent=LotjaGi1g1v0161300.2
LjG1.1_chr1	PGSB	CDS	30091245	30091260	.	+	1	ID=LotjaGi1g1v0161300.2.CDS.4;Parent=LotjaGi1g1v0161300.2
LjG1.1_chr1	PGSB	exon	30091245	30091514	.	+	.	ID=LotjaGi1g1v0161300.2.exon.4;Parent=LotjaGi1g1v0161300.2
LjG1.1_chr1	PGSB	three_prime_UTR	30091261	30091514	.	+	.	ID=LotjaGi1g1v0161300.2.three_prime_UTR.2;Parent=LotjaGi1g1v0161300.2
###
LjG1.1_chr1	PGSB	gene	30155971	30156369	.	+	.	ID=LotjaGi1g1v0161400
LjG1.1_chr1	PGSB	five_prime_UTR	30155971	30155992	.	+	.	ID=LotjaGi1g1v0161400.1.five_prime_UTR.1;Parent=LotjaGi1g1v0161400.1
LjG1.1_chr1	PGSB	exon	30155971	30156369	.	+	.	ID=LotjaGi1g1v0161400.1.exon.1;Parent=LotjaGi1g1v0161400.1
LjG1.1_chr1	PGSB	CDS	30155993	30156340	.	+	0	ID=LotjaGi1g1v0161400.1.CDS.1;Parent=LotjaGi1g1v0161400.1
LjG1.1_chr1	PGSB	three_prime_UTR	30156341	30156369	.	+	.	ID=LotjaGi1g1v0161400.1.three_prime_UTR.2;Parent=LotjaGi1g1v0161400.1
###
LjG1.1_chr1	PGSB	gene	30175879	30176267	.	+	.	ID=LotjaGi1g1v0161500_LC
LjG1.1_chr1	PGSB	five_prime_UTR	30175879	30175879	.	+	.	ID=LotjaGi1g1v0161500_LC.1.five_prime_UTR.1;Parent=LotjaGi1g1v0161500_LC.1
LjG1.1_chr1	PGSB	exon	30175879	30176267	.	+	.	ID=LotjaGi1g1v0161500_LC.1.exon.1;Parent=LotjaGi1g1v0161500_LC.1
LjG1.1_chr1	PGSB	CDS	30175880	30176266	.	+	0	ID=LotjaGi1g1v0161500_LC.1.CDS.1;Parent=LotjaGi1g1v0161500_LC.1
LjG1.1_chr1	PGSB	three_prime_UTR	30176267	30176267	.	+	.	ID=LotjaGi1g1v0161500_LC.1.three_prime_UTR.2;Parent=LotjaGi1g1v0161500_LC.1
###
LjG1.1_chr1	PGSB	gene	30352068	30352427	.	-	.	ID=LotjaGi1g1v0161600_LC
LjG1.1_chr1	PGSB	exon	30352068	30352427	.	-	.	ID=LotjaGi1g1v0161600_LC.1.exon.1;Parent=LotjaGi1g1v0161600_LC.1
LjG1.1_chr1	PGSB	CDS	30352068	30352427	.	-	0	ID=LotjaGi1g1v0161600_LC.1.CDS.1;Parent=LotjaGi1g1v0161600_LC.1
###
LjG1.1_chr1	PGSB	gene	30418279	30419572	.	-	.	ID=LotjaGi1g1v0161700_LC
LjG1.1_chr1	PGSB	three_prime_UTR	30418279	30419261	.	-	.	ID=LotjaGi1g1v0161700_LC.1.three_prime_UTR.1;Parent=LotjaGi1g1v0161700_LC.1
LjG1.1_chr1	PGSB	exon	30418279	30419572	.	-	.	ID=LotjaGi1g1v0161700_LC.1.exon.1;Parent=LotjaGi1g1v0161700_LC.1
LjG1.1_chr1	PGSB	CDS	30419262	30419567	.	-	0	ID=LotjaGi1g1v0161700_LC.1.CDS.1;Parent=LotjaGi1g1v0161700_LC.1
LjG1.1_chr1	PGSB	five_prime_UTR	30419568	30419572	.	-	.	ID=LotjaGi1g1v0161700_LC.1.five_prime_UTR.2;Parent=LotjaGi1g1v0161700_LC.1
###
LjG1.1_chr1	PGSB	gene	30473237	30479361	.	+	.	ID=LotjaGi1g1v0161800
LjG1.1_chr1	PGSB	five_prime_UTR	30473237	30473494	.	+	.	ID=LotjaGi1g1v0161800.1.five_prime_UTR.1;Parent=LotjaGi1g1v0161800.1
LjG1.1_chr1	PGSB	exon	30473237	30473642	.	+	.	ID=LotjaGi1g1v0161800.1.exon.1;Parent=LotjaGi1g1v0161800.1
LjG1.1_chr1	PGSB	CDS	30473495	30473642	.	+	0	ID=LotjaGi1g1v0161800.1.CDS.1;Parent=LotjaGi1g1v0161800.1
LjG1.1_chr1	PGSB	exon	30473736	30473833	.	+	.	ID=LotjaGi1g1v0161800.1.exon.2;Parent=LotjaGi1g1v0161800.1
LjG1.1_chr1	PGSB	CDS	30473736	30473833	.	+	2	ID=LotjaGi1g1v0161800.1.CDS.2;Parent=LotjaGi1g1v0161800.1
LjG1.1_chr1	PGSB	exon	30473941	30474193	.	+	.	ID=LotjaGi1g1v0161800.1.exon.3;Parent=LotjaGi1g1v0161800.1
LjG1.1_chr1	PGSB	CDS	30473941	30474193	.	+	0	ID=LotjaGi1g1v0161800.1.CDS.3;Parent=LotjaGi1g1v0161800.1
LjG1.1_chr1	PGSB	exon	30474281	30474976	.	+	.	ID=LotjaGi1g1v0161800.1.exon.4;Parent=LotjaGi1g1v0161800.1
LjG1.1_chr1	PGSB	CDS	30474281	30474976	.	+	2	ID=LotjaGi1g1v0161800.1.CDS.4;Parent=LotjaGi1g1v0161800.1
LjG1.1_chr1	PGSB	exon	30475067	30475315	.	+	.	ID=LotjaGi1g1v0161800.1.exon.5;Parent=LotjaGi1g1v0161800.1
LjG1.1_chr1	PGSB	CDS	30475067	30475315	.	+	2	ID=LotjaGi1g1v0161800.1.CDS.5;Parent=LotjaGi1g1v0161800.1
LjG1.1_chr1	PGSB	exon	30475534	30475697	.	+	.	ID=LotjaGi1g1v0161800.1.exon.6;Parent=LotjaGi1g1v0161800.1
LjG1.1_chr1	PGSB	CDS	30475534	30475697	.	+	2	ID=LotjaGi1g1v0161800.1.CDS.6;Parent=LotjaGi1g1v0161800.1
LjG1.1_chr1	PGSB	exon	30475784	30475863	.	+	.	ID=LotjaGi1g1v0161800.1.exon.7;Parent=LotjaGi1g1v0161800.1
LjG1.1_chr1	PGSB	CDS	30475784	30475863	.	+	0	ID=LotjaGi1g1v0161800.1.CDS.7;Parent=LotjaGi1g1v0161800.1
LjG1.1_chr1	PGSB	exon	30475943	30476090	.	+	.	ID=LotjaGi1g1v0161800.1.exon.8;Parent=LotjaGi1g1v0161800.1
LjG1.1_chr1	PGSB	CDS	30475943	30476090	.	+	1	ID=LotjaGi1g1v0161800.1.CDS.8;Parent=LotjaGi1g1v0161800.1
LjG1.1_chr1	PGSB	exon	30476189	30476338	.	+	.	ID=LotjaGi1g1v0161800.1.exon.9;Parent=LotjaGi1g1v0161800.1
LjG1.1_chr1	PGSB	CDS	30476189	30476338	.	+	0	ID=LotjaGi1g1v0161800.1.CDS.9;Parent=LotjaGi1g1v0161800.1
LjG1.1_chr1	PGSB	CDS	30476821	30477063	.	+	0	ID=LotjaGi1g1v0161800.1.CDS.10;Parent=LotjaGi1g1v0161800.1
LjG1.1_chr1	PGSB	exon	30476821	30479361	.	+	.	ID=LotjaGi1g1v0161800.1.exon.10;Parent=LotjaGi1g1v0161800.1
LjG1.1_chr1	PGSB	three_prime_UTR	30477064	30479361	.	+	.	ID=LotjaGi1g1v0161800.1.three_prime_UTR.2;Parent=LotjaGi1g1v0161800.1
###
LjG1.1_chr1	PGSB	gene	30484226	30485321	.	-	.	ID=LotjaGi1g1v0161900_LC
LjG1.1_chr1	PGSB	three_prime_UTR	30484226	30484435	.	-	.	ID=LotjaGi1g1v0161900_LC.1.three_prime_UTR.1;Parent=LotjaGi1g1v0161900_LC.1
LjG1.1_chr1	PGSB	exon	30484226	30485321	.	-	.	ID=LotjaGi1g1v0161900_LC.1.exon.1;Parent=LotjaGi1g1v0161900_LC.1
LjG1.1_chr1	PGSB	CDS	30484436	30484951	.	-	0	ID=LotjaGi1g1v0161900_LC.1.CDS.1;Parent=LotjaGi1g1v0161900_LC.1
LjG1.1_chr1	PGSB	five_prime_UTR	30484952	30485321	.	-	.	ID=LotjaGi1g1v0161900_LC.1.five_prime_UTR.2;Parent=LotjaGi1g1v0161900_LC.1
###
LjG1.1_chr1	PGSB	gene	30498521	30510794	.	+	.	ID=LotjaGi1g1v0162000
LjG1.1_chr1	PGSB	five_prime_UTR	30498521	30498735	.	+	.	ID=LotjaGi1g1v0162000.1.five_prime_UTR.1;Parent=LotjaGi1g1v0162000.1
LjG1.1_chr1	PGSB	exon	30498521	30503632	.	+	.	ID=LotjaGi1g1v0162000.1.exon.1;Parent=LotjaGi1g1v0162000.1
LjG1.1_chr1	PGSB	CDS	30498736	30503632	.	+	0	ID=LotjaGi1g1v0162000.1.CDS.1;Parent=LotjaGi1g1v0162000.1
LjG1.1_chr1	PGSB	exon	30505278	30505479	.	+	.	ID=LotjaGi1g1v0162000.1.exon.2;Parent=LotjaGi1g1v0162000.1
LjG1.1_chr1	PGSB	CDS	30505278	30505479	.	+	2	ID=LotjaGi1g1v0162000.1.CDS.2;Parent=LotjaGi1g1v0162000.1
LjG1.1_chr1	PGSB	exon	30505590	30505740	.	+	.	ID=LotjaGi1g1v0162000.1.exon.3;Parent=LotjaGi1g1v0162000.1
LjG1.1_chr1	PGSB	CDS	30505590	30505740	.	+	1	ID=LotjaGi1g1v0162000.1.CDS.3;Parent=LotjaGi1g1v0162000.1
LjG1.1_chr1	PGSB	exon	30505871	30505952	.	+	.	ID=LotjaGi1g1v0162000.1.exon.4;Parent=LotjaGi1g1v0162000.1
LjG1.1_chr1	PGSB	CDS	30505871	30505952	.	+	0	ID=LotjaGi1g1v0162000.1.CDS.4;Parent=LotjaGi1g1v0162000.1
LjG1.1_chr1	PGSB	exon	30506097	30506171	.	+	.	ID=LotjaGi1g1v0162000.1.exon.5;Parent=LotjaGi1g1v0162000.1
LjG1.1_chr1	PGSB	CDS	30506097	30506171	.	+	2	ID=LotjaGi1g1v0162000.1.CDS.5;Parent=LotjaGi1g1v0162000.1
LjG1.1_chr1	PGSB	exon	30507076	30507166	.	+	.	ID=LotjaGi1g1v0162000.1.exon.6;Parent=LotjaGi1g1v0162000.1
LjG1.1_chr1	PGSB	CDS	30507076	30507166	.	+	2	ID=LotjaGi1g1v0162000.1.CDS.6;Parent=LotjaGi1g1v0162000.1
LjG1.1_chr1	PGSB	exon	30508747	30509017	.	+	.	ID=LotjaGi1g1v0162000.1.exon.7;Parent=LotjaGi1g1v0162000.1
LjG1.1_chr1	PGSB	CDS	30508747	30509017	.	+	1	ID=LotjaGi1g1v0162000.1.CDS.7;Parent=LotjaGi1g1v0162000.1
LjG1.1_chr1	PGSB	exon	30509111	30509153	.	+	.	ID=LotjaGi1g1v0162000.1.exon.8;Parent=LotjaGi1g1v0162000.1
LjG1.1_chr1	PGSB	CDS	30509111	30509153	.	+	0	ID=LotjaGi1g1v0162000.1.CDS.8;Parent=LotjaGi1g1v0162000.1
LjG1.1_chr1	PGSB	exon	30509219	30509322	.	+	.	ID=LotjaGi1g1v0162000.1.exon.9;Parent=LotjaGi1g1v0162000.1
LjG1.1_chr1	PGSB	CDS	30509219	30509322	.	+	2	ID=LotjaGi1g1v0162000.1.CDS.9;Parent=LotjaGi1g1v0162000.1
LjG1.1_chr1	PGSB	CDS	30509807	30510232	.	+	0	ID=LotjaGi1g1v0162000.1.CDS.10;Parent=LotjaGi1g1v0162000.1
LjG1.1_chr1	PGSB	exon	30509807	30510794	.	+	.	ID=LotjaGi1g1v0162000.1.exon.10;Parent=LotjaGi1g1v0162000.1
LjG1.1_chr1	PGSB	three_prime_UTR	30510233	30510794	.	+	.	ID=LotjaGi1g1v0162000.1.three_prime_UTR.2;Parent=LotjaGi1g1v0162000.1
###
LjG1.1_chr1	PGSB	gene	30515493	30517084	.	+	.	ID=LotjaGi1g1v0162100_LC
LjG1.1_chr1	PGSB	five_prime_UTR	30515493	30515676	.	+	.	ID=LotjaGi1g1v0162100_LC.1.five_prime_UTR.1;Parent=LotjaGi1g1v0162100_LC.1
LjG1.1_chr1	PGSB	exon	30515493	30517084	.	+	.	ID=LotjaGi1g1v0162100_LC.1.exon.1;Parent=LotjaGi1g1v0162100_LC.1
LjG1.1_chr1	PGSB	CDS	30515677	30516612	.	+	0	ID=LotjaGi1g1v0162100_LC.1.CDS.1;Parent=LotjaGi1g1v0162100_LC.1
LjG1.1_chr1	PGSB	three_prime_UTR	30516613	30517084	.	+	.	ID=LotjaGi1g1v0162100_LC.1.three_prime_UTR.2;Parent=LotjaGi1g1v0162100_LC.1
###
LjG1.1_chr1	PGSB	gene	30520114	30526625	.	-	.	ID=LotjaGi1g1v0162200
LjG1.1_chr1	PGSB	three_prime_UTR	30520114	30520567	.	-	.	ID=LotjaGi1g1v0162200.1.three_prime_UTR.1;Parent=LotjaGi1g1v0162200.1
LjG1.1_chr1	PGSB	exon	30520114	30520639	.	-	.	ID=LotjaGi1g1v0162200.1.exon.1;Parent=LotjaGi1g1v0162200.1
LjG1.1_chr1	PGSB	CDS	30520568	30520639	.	-	0	ID=LotjaGi1g1v0162200.1.CDS.1;Parent=LotjaGi1g1v0162200.1
LjG1.1_chr1	PGSB	exon	30523366	30523445	.	-	.	ID=LotjaGi1g1v0162200.1.exon.2;Parent=LotjaGi1g1v0162200.1
LjG1.1_chr1	PGSB	CDS	30523366	30523445	.	-	2	ID=LotjaGi1g1v0162200.1.CDS.2;Parent=LotjaGi1g1v0162200.1
LjG1.1_chr1	PGSB	exon	30523871	30524111	.	-	.	ID=LotjaGi1g1v0162200.1.exon.3;Parent=LotjaGi1g1v0162200.1
LjG1.1_chr1	PGSB	CDS	30523871	30524111	.	-	0	ID=LotjaGi1g1v0162200.1.CDS.3;Parent=LotjaGi1g1v0162200.1
LjG1.1_chr1	PGSB	CDS	30524266	30525261	.	-	0	ID=LotjaGi1g1v0162200.1.CDS.4;Parent=LotjaGi1g1v0162200.1
LjG1.1_chr1	PGSB	exon	30524266	30525307	.	-	.	ID=LotjaGi1g1v0162200.1.exon.4;Parent=LotjaGi1g1v0162200.1
LjG1.1_chr1	PGSB	five_prime_UTR	30525262	30525307	.	-	.	ID=LotjaGi1g1v0162200.1.five_prime_UTR.2;Parent=LotjaGi1g1v0162200.1
LjG1.1_chr1	PGSB	exon	30526423	30526625	.	-	.	ID=LotjaGi1g1v0162200.1.exon.5;Parent=LotjaGi1g1v0162200.1
LjG1.1_chr1	PGSB	five_prime_UTR	30526423	30526625	.	-	.	ID=LotjaGi1g1v0162200.1.five_prime_UTR.3;Parent=LotjaGi1g1v0162200.1
###
LjG1.1_chr1	PGSB	gene	30531997	30532952	.	+	.	ID=LotjaGi1g1v0162300
LjG1.1_chr1	PGSB	five_prime_UTR	30531997	30532147	.	+	.	ID=LotjaGi1g1v0162300.1.five_prime_UTR.1;Parent=LotjaGi1g1v0162300.1
LjG1.1_chr1	PGSB	exon	30531997	30532952	.	+	.	ID=LotjaGi1g1v0162300.1.exon.1;Parent=LotjaGi1g1v0162300.1
LjG1.1_chr1	PGSB	CDS	30532148	30532615	.	+	0	ID=LotjaGi1g1v0162300.1.CDS.1;Parent=LotjaGi1g1v0162300.1
LjG1.1_chr1	PGSB	three_prime_UTR	30532616	30532952	.	+	.	ID=LotjaGi1g1v0162300.1.three_prime_UTR.2;Parent=LotjaGi1g1v0162300.1
###
LjG1.1_chr1	PGSB	gene	30535221	30544298	.	+	.	ID=LotjaGi1g1v0162400_LC
LjG1.1_chr1	PGSB	five_prime_UTR	30535221	30538729	.	+	.	ID=LotjaGi1g1v0162400_LC.3.five_prime_UTR.1;Parent=LotjaGi1g1v0162400_LC.3
LjG1.1_chr1	PGSB	exon	30535221	30539307	.	+	.	ID=LotjaGi1g1v0162400_LC.3.exon.1;Parent=LotjaGi1g1v0162400_LC.3
LjG1.1_chr1	PGSB	CDS	30538730	30539307	.	+	0	ID=LotjaGi1g1v0162400_LC.3.CDS.1;Parent=LotjaGi1g1v0162400_LC.3
LjG1.1_chr1	PGSB	exon	30539394	30539696	.	+	.	ID=LotjaGi1g1v0162400_LC.3.exon.2;Parent=LotjaGi1g1v0162400_LC.3
LjG1.1_chr1	PGSB	CDS	30539394	30539696	.	+	1	ID=LotjaGi1g1v0162400_LC.3.CDS.2;Parent=LotjaGi1g1v0162400_LC.3
LjG1.1_chr1	PGSB	exon	30539770	30539875	.	+	.	ID=LotjaGi1g1v0162400_LC.3.exon.3;Parent=LotjaGi1g1v0162400_LC.3
LjG1.1_chr1	PGSB	CDS	30539770	30539875	.	+	1	ID=LotjaGi1g1v0162400_LC.3.CDS.3;Parent=LotjaGi1g1v0162400_LC.3
LjG1.1_chr1	PGSB	CDS	30539954	30540598	.	+	0	ID=LotjaGi1g1v0162400_LC.3.CDS.4;Parent=LotjaGi1g1v0162400_LC.3
LjG1.1_chr1	PGSB	exon	30539954	30541131	.	+	.	ID=LotjaGi1g1v0162400_LC.3.exon.4;Parent=LotjaGi1g1v0162400_LC.3
LjG1.1_chr1	PGSB	three_prime_UTR	30540599	30541131	.	+	.	ID=LotjaGi1g1v0162400_LC.3.three_prime_UTR.2;Parent=LotjaGi1g1v0162400_LC.3
LjG1.1_chr1	PGSB	exon	30541216	30541457	.	+	.	ID=LotjaGi1g1v0162400_LC.3.exon.5;Parent=LotjaGi1g1v0162400_LC.3
LjG1.1_chr1	PGSB	three_prime_UTR	30541216	30541457	.	+	.	ID=LotjaGi1g1v0162400_LC.3.three_prime_UTR.3;Parent=LotjaGi1g1v0162400_LC.3
LjG1.1_chr1	PGSB	exon	30541530	30541745	.	+	.	ID=LotjaGi1g1v0162400_LC.3.exon.6;Parent=LotjaGi1g1v0162400_LC.3
LjG1.1_chr1	PGSB	three_prime_UTR	30541530	30541745	.	+	.	ID=LotjaGi1g1v0162400_LC.3.three_prime_UTR.4;Parent=LotjaGi1g1v0162400_LC.3
LjG1.1_chr1	PGSB	exon	30541817	30541910	.	+	.	ID=LotjaGi1g1v0162400_LC.3.exon.7;Parent=LotjaGi1g1v0162400_LC.3
LjG1.1_chr1	PGSB	three_prime_UTR	30541817	30541910	.	+	.	ID=LotjaGi1g1v0162400_LC.3.three_prime_UTR.5;Parent=LotjaGi1g1v0162400_LC.3
LjG1.1_chr1	PGSB	exon	30541993	30542094	.	+	.	ID=LotjaGi1g1v0162400_LC.3.exon.8;Parent=LotjaGi1g1v0162400_LC.3
LjG1.1_chr1	PGSB	three_prime_UTR	30541993	30542094	.	+	.	ID=LotjaGi1g1v0162400_LC.3.three_prime_UTR.6;Parent=LotjaGi1g1v0162400_LC.3
LjG1.1_chr1	PGSB	exon	30542183	30542533	.	+	.	ID=LotjaGi1g1v0162400_LC.3.exon.9;Parent=LotjaGi1g1v0162400_LC.3
LjG1.1_chr1	PGSB	three_prime_UTR	30542183	30542533	.	+	.	ID=LotjaGi1g1v0162400_LC.3.three_prime_UTR.7;Parent=LotjaGi1g1v0162400_LC.3
LjG1.1_chr1	PGSB	exon	30543872	30544298	.	+	.	ID=LotjaGi1g1v0162400_LC.3.exon.10;Parent=LotjaGi1g1v0162400_LC.3
LjG1.1_chr1	PGSB	three_prime_UTR	30543872	30544298	.	+	.	ID=LotjaGi1g1v0162400_LC.3.three_prime_UTR.8;Parent=LotjaGi1g1v0162400_LC.3
###
LjG1.1_chr1	PGSB	gene	30545091	30548648	.	+	.	ID=LotjaGi1g1v0162500
LjG1.1_chr1	PGSB	five_prime_UTR	30545091	30545398	.	+	.	ID=LotjaGi1g1v0162500.1.five_prime_UTR.1;Parent=LotjaGi1g1v0162500.1
LjG1.1_chr1	PGSB	exon	30545091	30545435	.	+	.	ID=LotjaGi1g1v0162500.1.exon.1;Parent=LotjaGi1g1v0162500.1
LjG1.1_chr1	PGSB	CDS	30545399	30545435	.	+	0	ID=LotjaGi1g1v0162500.1.CDS.1;Parent=LotjaGi1g1v0162500.1
LjG1.1_chr1	PGSB	exon	30545602	30545738	.	+	.	ID=LotjaGi1g1v0162500.1.exon.2;Parent=LotjaGi1g1v0162500.1
LjG1.1_chr1	PGSB	CDS	30545602	30545738	.	+	2	ID=LotjaGi1g1v0162500.1.CDS.2;Parent=LotjaGi1g1v0162500.1
LjG1.1_chr1	PGSB	exon	30546500	30546546	.	+	.	ID=LotjaGi1g1v0162500.1.exon.3;Parent=LotjaGi1g1v0162500.1
LjG1.1_chr1	PGSB	CDS	30546500	30546546	.	+	0	ID=LotjaGi1g1v0162500.1.CDS.3;Parent=LotjaGi1g1v0162500.1
LjG1.1_chr1	PGSB	exon	30546686	30547011	.	+	.	ID=LotjaGi1g1v0162500.1.exon.4;Parent=LotjaGi1g1v0162500.1
LjG1.1_chr1	PGSB	CDS	30546686	30547011	.	+	1	ID=LotjaGi1g1v0162500.1.CDS.4;Parent=LotjaGi1g1v0162500.1
LjG1.1_chr1	PGSB	exon	30547225	30547307	.	+	.	ID=LotjaGi1g1v0162500.1.exon.5;Parent=LotjaGi1g1v0162500.1
LjG1.1_chr1	PGSB	CDS	30547225	30547307	.	+	2	ID=LotjaGi1g1v0162500.1.CDS.5;Parent=LotjaGi1g1v0162500.1
LjG1.1_chr1	PGSB	exon	30547397	30547472	.	+	.	ID=LotjaGi1g1v0162500.1.exon.6;Parent=LotjaGi1g1v0162500.1
LjG1.1_chr1	PGSB	CDS	30547397	30547472	.	+	0	ID=LotjaGi1g1v0162500.1.CDS.6;Parent=LotjaGi1g1v0162500.1
LjG1.1_chr1	PGSB	exon	30547561	30547622	.	+	.	ID=LotjaGi1g1v0162500.1.exon.7;Parent=LotjaGi1g1v0162500.1
LjG1.1_chr1	PGSB	CDS	30547561	30547622	.	+	2	ID=LotjaGi1g1v0162500.1.CDS.7;Parent=LotjaGi1g1v0162500.1
LjG1.1_chr1	PGSB	exon	30547741	30547836	.	+	.	ID=LotjaGi1g1v0162500.1.exon.8;Parent=LotjaGi1g1v0162500.1
LjG1.1_chr1	PGSB	CDS	30547741	30547836	.	+	0	ID=LotjaGi1g1v0162500.1.CDS.8;Parent=LotjaGi1g1v0162500.1
LjG1.1_chr1	PGSB	exon	30547949	30548110	.	+	.	ID=LotjaGi1g1v0162500.1.exon.9;Parent=LotjaGi1g1v0162500.1
LjG1.1_chr1	PGSB	CDS	30547949	30548110	.	+	0	ID=LotjaGi1g1v0162500.1.CDS.9;Parent=LotjaGi1g1v0162500.1
LjG1.1_chr1	PGSB	CDS	30548188	30548304	.	+	0	ID=LotjaGi1g1v0162500.1.CDS.10;Parent=LotjaGi1g1v0162500.1
LjG1.1_chr1	PGSB	exon	30548188	30548648	.	+	.	ID=LotjaGi1g1v0162500.1.exon.10;Parent=LotjaGi1g1v0162500.1
LjG1.1_chr1	PGSB	three_prime_UTR	30548305	30548648	.	+	.	ID=LotjaGi1g1v0162500.1.three_prime_UTR.2;Parent=LotjaGi1g1v0162500.1
###
LjG1.1_chr1	PGSB	gene	30550826	30557543	.	+	.	ID=LotjaGi1g1v0162600
LjG1.1_chr1	PGSB	five_prime_UTR	30550826	30551012	.	+	.	ID=LotjaGi1g1v0162600.1.five_prime_UTR.1;Parent=LotjaGi1g1v0162600.1
LjG1.1_chr1	PGSB	exon	30550826	30551606	.	+	.	ID=LotjaGi1g1v0162600.1.exon.1;Parent=LotjaGi1g1v0162600.1
LjG1.1_chr1	PGSB	CDS	30551013	30551606	.	+	0	ID=LotjaGi1g1v0162600.1.CDS.1;Parent=LotjaGi1g1v0162600.1
LjG1.1_chr1	PGSB	exon	30552570	30552719	.	+	.	ID=LotjaGi1g1v0162600.1.exon.2;Parent=LotjaGi1g1v0162600.1
LjG1.1_chr1	PGSB	CDS	30552570	30552719	.	+	0	ID=LotjaGi1g1v0162600.1.CDS.2;Parent=LotjaGi1g1v0162600.1
LjG1.1_chr1	PGSB	exon	30552798	30553068	.	+	.	ID=LotjaGi1g1v0162600.1.exon.3;Parent=LotjaGi1g1v0162600.1
LjG1.1_chr1	PGSB	CDS	30552798	30553068	.	+	0	ID=LotjaGi1g1v0162600.1.CDS.3;Parent=LotjaGi1g1v0162600.1
LjG1.1_chr1	PGSB	exon	30553363	30553473	.	+	.	ID=LotjaGi1g1v0162600.1.exon.4;Parent=LotjaGi1g1v0162600.1
LjG1.1_chr1	PGSB	CDS	30553363	30553473	.	+	2	ID=LotjaGi1g1v0162600.1.CDS.4;Parent=LotjaGi1g1v0162600.1
LjG1.1_chr1	PGSB	exon	30554136	30554295	.	+	.	ID=LotjaGi1g1v0162600.1.exon.5;Parent=LotjaGi1g1v0162600.1
LjG1.1_chr1	PGSB	CDS	30554136	30554295	.	+	2	ID=LotjaGi1g1v0162600.1.CDS.5;Parent=LotjaGi1g1v0162600.1
LjG1.1_chr1	PGSB	exon	30554863	30555120	.	+	.	ID=LotjaGi1g1v0162600.1.exon.6;Parent=LotjaGi1g1v0162600.1
LjG1.1_chr1	PGSB	CDS	30554863	30555120	.	+	1	ID=LotjaGi1g1v0162600.1.CDS.6;Parent=LotjaGi1g1v0162600.1
LjG1.1_chr1	PGSB	exon	30555223	30555345	.	+	.	ID=LotjaGi1g1v0162600.1.exon.7;Parent=LotjaGi1g1v0162600.1
LjG1.1_chr1	PGSB	CDS	30555223	30555345	.	+	1	ID=LotjaGi1g1v0162600.1.CDS.7;Parent=LotjaGi1g1v0162600.1
LjG1.1_chr1	PGSB	exon	30556643	30556720	.	+	.	ID=LotjaGi1g1v0162600.1.exon.8;Parent=LotjaGi1g1v0162600.1
LjG1.1_chr1	PGSB	CDS	30556643	30556720	.	+	1	ID=LotjaGi1g1v0162600.1.CDS.8;Parent=LotjaGi1g1v0162600.1
LjG1.1_chr1	PGSB	CDS	30556805	30557012	.	+	1	ID=LotjaGi1g1v0162600.1.CDS.9;Parent=LotjaGi1g1v0162600.1
LjG1.1_chr1	PGSB	exon	30556805	30557543	.	+	.	ID=LotjaGi1g1v0162600.1.exon.9;Parent=LotjaGi1g1v0162600.1
LjG1.1_chr1	PGSB	three_prime_UTR	30557013	30557543	.	+	.	ID=LotjaGi1g1v0162600.1.three_prime_UTR.2;Parent=LotjaGi1g1v0162600.1
###
LjG1.1_chr1	PGSB	gene	30558645	30567712	.	+	.	ID=LotjaGi1g1v0162700
LjG1.1_chr1	PGSB	exon	30558645	30558799	.	+	.	ID=LotjaGi1g1v0162700.1.exon.1;Parent=LotjaGi1g1v0162700.1
LjG1.1_chr1	PGSB	five_prime_UTR	30558645	30558799	.	+	.	ID=LotjaGi1g1v0162700.1.five_prime_UTR.1;Parent=LotjaGi1g1v0162700.1
LjG1.1_chr1	PGSB	five_prime_UTR	30559162	30559273	.	+	.	ID=LotjaGi1g1v0162700.1.five_prime_UTR.2;Parent=LotjaGi1g1v0162700.1
LjG1.1_chr1	PGSB	exon	30559162	30559912	.	+	.	ID=LotjaGi1g1v0162700.1.exon.2;Parent=LotjaGi1g1v0162700.1
LjG1.1_chr1	PGSB	CDS	30559274	30559912	.	+	0	ID=LotjaGi1g1v0162700.1.CDS.1;Parent=LotjaGi1g1v0162700.1
LjG1.1_chr1	PGSB	exon	30561646	30561978	.	+	.	ID=LotjaGi1g1v0162700.1.exon.3;Parent=LotjaGi1g1v0162700.1
LjG1.1_chr1	PGSB	CDS	30561646	30561978	.	+	0	ID=LotjaGi1g1v0162700.1.CDS.2;Parent=LotjaGi1g1v0162700.1
LjG1.1_chr1	PGSB	exon	30563785	30563874	.	+	.	ID=LotjaGi1g1v0162700.1.exon.4;Parent=LotjaGi1g1v0162700.1
LjG1.1_chr1	PGSB	CDS	30563785	30563874	.	+	0	ID=LotjaGi1g1v0162700.1.CDS.3;Parent=LotjaGi1g1v0162700.1
LjG1.1_chr1	PGSB	CDS	30566035	30566922	.	+	0	ID=LotjaGi1g1v0162700.1.CDS.4;Parent=LotjaGi1g1v0162700.1
LjG1.1_chr1	PGSB	exon	30566035	30567712	.	+	.	ID=LotjaGi1g1v0162700.1.exon.5;Parent=LotjaGi1g1v0162700.1
LjG1.1_chr1	PGSB	three_prime_UTR	30566923	30567712	.	+	.	ID=LotjaGi1g1v0162700.1.three_prime_UTR.3;Parent=LotjaGi1g1v0162700.1
###
LjG1.1_chr1	PGSB	gene	30607337	30612348	.	-	.	ID=LotjaGi1g1v0162800
LjG1.1_chr1	PGSB	three_prime_UTR	30607337	30608867	.	-	.	ID=LotjaGi1g1v0162800.1.three_prime_UTR.1;Parent=LotjaGi1g1v0162800.1
LjG1.1_chr1	PGSB	exon	30607337	30609002	.	-	.	ID=LotjaGi1g1v0162800.1.exon.1;Parent=LotjaGi1g1v0162800.1
LjG1.1_chr1	PGSB	CDS	30608868	30609002	.	-	0	ID=LotjaGi1g1v0162800.1.CDS.1;Parent=LotjaGi1g1v0162800.1
LjG1.1_chr1	PGSB	exon	30609503	30609589	.	-	.	ID=LotjaGi1g1v0162800.1.exon.2;Parent=LotjaGi1g1v0162800.1
LjG1.1_chr1	PGSB	CDS	30609503	30609589	.	-	0	ID=LotjaGi1g1v0162800.1.CDS.2;Parent=LotjaGi1g1v0162800.1
LjG1.1_chr1	PGSB	exon	30610374	30610405	.	-	.	ID=LotjaGi1g1v0162800.1.exon.3;Parent=LotjaGi1g1v0162800.1
LjG1.1_chr1	PGSB	CDS	30610374	30610405	.	-	2	ID=LotjaGi1g1v0162800.1.CDS.3;Parent=LotjaGi1g1v0162800.1
LjG1.1_chr1	PGSB	exon	30610695	30610833	.	-	.	ID=LotjaGi1g1v0162800.1.exon.4;Parent=LotjaGi1g1v0162800.1
LjG1.1_chr1	PGSB	CDS	30610695	30610833	.	-	0	ID=LotjaGi1g1v0162800.1.CDS.4;Parent=LotjaGi1g1v0162800.1
LjG1.1_chr1	PGSB	CDS	30612024	30612260	.	-	0	ID=LotjaGi1g1v0162800.1.CDS.5;Parent=LotjaGi1g1v0162800.1
LjG1.1_chr1	PGSB	exon	30612024	30612348	.	-	.	ID=LotjaGi1g1v0162800.1.exon.5;Parent=LotjaGi1g1v0162800.1
LjG1.1_chr1	PGSB	five_prime_UTR	30612261	30612348	.	-	.	ID=LotjaGi1g1v0162800.1.five_prime_UTR.2;Parent=LotjaGi1g1v0162800.1
###
LjG1.1_chr1	PGSB	gene	30627679	30629687	.	+	.	ID=LotjaGi1g1v0162900_LC
LjG1.1_chr1	PGSB	five_prime_UTR	30627679	30628922	.	+	.	ID=LotjaGi1g1v0162900_LC.1.five_prime_UTR.1;Parent=LotjaGi1g1v0162900_LC.1
LjG1.1_chr1	PGSB	exon	30627679	30629687	.	+	.	ID=LotjaGi1g1v0162900_LC.1.exon.1;Parent=LotjaGi1g1v0162900_LC.1
LjG1.1_chr1	PGSB	CDS	30628923	30629687	.	+	0	ID=LotjaGi1g1v0162900_LC.1.CDS.1;Parent=LotjaGi1g1v0162900_LC.1
###
LjG1.1_chr1	PGSB	gene	30638983	30645015	.	+	.	ID=LotjaGi1g1v0163000
LjG1.1_chr1	PGSB	five_prime_UTR	30638983	30639077	.	+	.	ID=LotjaGi1g1v0163000.1.five_prime_UTR.1;Parent=LotjaGi1g1v0163000.1
LjG1.1_chr1	PGSB	exon	30638983	30641003	.	+	.	ID=LotjaGi1g1v0163000.1.exon.1;Parent=LotjaGi1g1v0163000.1
LjG1.1_chr1	PGSB	CDS	30639078	30640073	.	+	0	ID=LotjaGi1g1v0163000.1.CDS.1;Parent=LotjaGi1g1v0163000.1
LjG1.1_chr1	PGSB	three_prime_UTR	30640074	30641003	.	+	.	ID=LotjaGi1g1v0163000.1.three_prime_UTR.2;Parent=LotjaGi1g1v0163000.1
LjG1.1_chr1	PGSB	exon	30641183	30641251	.	+	.	ID=LotjaGi1g1v0163000.1.exon.2;Parent=LotjaGi1g1v0163000.1
LjG1.1_chr1	PGSB	three_prime_UTR	30641183	30641251	.	+	.	ID=LotjaGi1g1v0163000.1.three_prime_UTR.3;Parent=LotjaGi1g1v0163000.1
LjG1.1_chr1	PGSB	exon	30641372	30641557	.	+	.	ID=LotjaGi1g1v0163000.1.exon.3;Parent=LotjaGi1g1v0163000.1
LjG1.1_chr1	PGSB	three_prime_UTR	30641372	30641557	.	+	.	ID=LotjaGi1g1v0163000.1.three_prime_UTR.4;Parent=LotjaGi1g1v0163000.1
###
LjG1.1_chr1	PGSB	gene	30657832	30660900	.	-	.	ID=LotjaGi1g1v0163100_LC
LjG1.1_chr1	PGSB	three_prime_UTR	30657832	30658949	.	-	.	ID=LotjaGi1g1v0163100_LC.1.three_prime_UTR.1;Parent=LotjaGi1g1v0163100_LC.1
LjG1.1_chr1	PGSB	exon	30657832	30660900	.	-	.	ID=LotjaGi1g1v0163100_LC.1.exon.1;Parent=LotjaGi1g1v0163100_LC.1
LjG1.1_chr1	PGSB	CDS	30658950	30660773	.	-	0	ID=LotjaGi1g1v0163100_LC.1.CDS.1;Parent=LotjaGi1g1v0163100_LC.1
LjG1.1_chr1	PGSB	five_prime_UTR	30660774	30660900	.	-	.	ID=LotjaGi1g1v0163100_LC.1.five_prime_UTR.2;Parent=LotjaGi1g1v0163100_LC.1
###
LjG1.1_chr1	PGSB	gene	30684367	30684880	.	-	.	ID=LotjaGi1g1v0163200_LC
LjG1.1_chr1	PGSB	three_prime_UTR	30684367	30684505	.	-	.	ID=LotjaGi1g1v0163200_LC.1.three_prime_UTR.1;Parent=LotjaGi1g1v0163200_LC.1
LjG1.1_chr1	PGSB	exon	30684367	30684880	.	-	.	ID=LotjaGi1g1v0163200_LC.1.exon.1;Parent=LotjaGi1g1v0163200_LC.1
LjG1.1_chr1	PGSB	CDS	30684506	30684880	.	-	0	ID=LotjaGi1g1v0163200_LC.1.CDS.1;Parent=LotjaGi1g1v0163200_LC.1
###
LjG1.1_chr1	PGSB	gene	30734670	30739042	.	+	.	ID=LotjaGi1g1v0163300
LjG1.1_chr1	PGSB	five_prime_UTR	30734670	30734836	.	+	.	ID=LotjaGi1g1v0163300.1.five_prime_UTR.1;Parent=LotjaGi1g1v0163300.1
LjG1.1_chr1	PGSB	exon	30734670	30735051	.	+	.	ID=LotjaGi1g1v0163300.1.exon.1;Parent=LotjaGi1g1v0163300.1
LjG1.1_chr1	PGSB	CDS	30734837	30735051	.	+	0	ID=LotjaGi1g1v0163300.1.CDS.1;Parent=LotjaGi1g1v0163300.1
LjG1.1_chr1	PGSB	exon	30736016	30736337	.	+	.	ID=LotjaGi1g1v0163300.1.exon.2;Parent=LotjaGi1g1v0163300.1
LjG1.1_chr1	PGSB	CDS	30736016	30736337	.	+	1	ID=LotjaGi1g1v0163300.1.CDS.2;Parent=LotjaGi1g1v0163300.1
LjG1.1_chr1	PGSB	CDS	30738637	30738915	.	+	0	ID=LotjaGi1g1v0163300.1.CDS.3;Parent=LotjaGi1g1v0163300.1
LjG1.1_chr1	PGSB	exon	30738637	30739042	.	+	.	ID=LotjaGi1g1v0163300.1.exon.3;Parent=LotjaGi1g1v0163300.1
LjG1.1_chr1	PGSB	three_prime_UTR	30738916	30739042	.	+	.	ID=LotjaGi1g1v0163300.1.three_prime_UTR.2;Parent=LotjaGi1g1v0163300.1
###
LjG1.1_chr1	PGSB	gene	30762416	30763008	.	-	.	ID=LotjaGi1g1v0163400_LC
LjG1.1_chr1	PGSB	three_prime_UTR	30762416	30762588	.	-	.	ID=LotjaGi1g1v0163400_LC.1.three_prime_UTR.1;Parent=LotjaGi1g1v0163400_LC.1
LjG1.1_chr1	PGSB	exon	30762416	30763008	.	-	.	ID=LotjaGi1g1v0163400_LC.1.exon.1;Parent=LotjaGi1g1v0163400_LC.1
LjG1.1_chr1	PGSB	CDS	30762589	30763008	.	-	0	ID=LotjaGi1g1v0163400_LC.1.CDS.1;Parent=LotjaGi1g1v0163400_LC.1
###
LjG1.1_chr1	PGSB	gene	30831021	30831505	.	+	.	ID=LotjaGi1g1v0163500_LC
LjG1.1_chr1	PGSB	CDS	30831021	30831503	.	+	0	ID=LotjaGi1g1v0163500_LC.1.CDS.1;Parent=LotjaGi1g1v0163500_LC.1
LjG1.1_chr1	PGSB	exon	30831021	30831505	.	+	.	ID=LotjaGi1g1v0163500_LC.1.exon.1;Parent=LotjaGi1g1v0163500_LC.1
LjG1.1_chr1	PGSB	three_prime_UTR	30831504	30831505	.	+	.	ID=LotjaGi1g1v0163500_LC.1.three_prime_UTR.1;Parent=LotjaGi1g1v0163500_LC.1
###
LjG1.1_chr1	PGSB	gene	30890979	30892907	.	+	.	ID=LotjaGi1g1v0163600_LC
LjG1.1_chr1	PGSB	three_prime_UTR	30890979	30892446	.	+	.	ID=LotjaGi1g1v0163600_LC.2.three_prime_UTR.1;Parent=LotjaGi1g1v0163600_LC.2
LjG1.1_chr1	PGSB	exon	30890979	30892907	.	+	.	ID=LotjaGi1g1v0163600_LC.2.exon.1;Parent=LotjaGi1g1v0163600_LC.2
LjG1.1_chr1	PGSB	CDS	30892447	30892902	.	+	0	ID=LotjaGi1g1v0163600_LC.2.CDS.1;Parent=LotjaGi1g1v0163600_LC.2
LjG1.1_chr1	PGSB	five_prime_UTR	30892903	30892907	.	+	.	ID=LotjaGi1g1v0163600_LC.2.five_prime_UTR.2;Parent=LotjaGi1g1v0163600_LC.2
###
LjG1.1_chr1	PGSB	gene	30903072	30919271	.	-	.	ID=LotjaGi1g1v0163700
LjG1.1_chr1	PGSB	three_prime_UTR	30903072	30905545	.	-	.	ID=LotjaGi1g1v0163700.1.three_prime_UTR.1;Parent=LotjaGi1g1v0163700.1
LjG1.1_chr1	PGSB	exon	30903072	30916430	.	-	.	ID=LotjaGi1g1v0163700.1.exon.1;Parent=LotjaGi1g1v0163700.1
LjG1.1_chr1	PGSB	CDS	30905546	30909721	.	-	0	ID=LotjaGi1g1v0163700.1.CDS.1;Parent=LotjaGi1g1v0163700.1
LjG1.1_chr1	PGSB	five_prime_UTR	30909722	30916430	.	-	.	ID=LotjaGi1g1v0163700.1.five_prime_UTR.2;Parent=LotjaGi1g1v0163700.1
LjG1.1_chr1	PGSB	exon	30916516	30916637	.	-	.	ID=LotjaGi1g1v0163700.1.exon.2;Parent=LotjaGi1g1v0163700.1
LjG1.1_chr1	PGSB	five_prime_UTR	30916516	30916637	.	-	.	ID=LotjaGi1g1v0163700.1.five_prime_UTR.3;Parent=LotjaGi1g1v0163700.1
LjG1.1_chr1	PGSB	exon	30917480	30917605	.	-	.	ID=LotjaGi1g1v0163700.1.exon.3;Parent=LotjaGi1g1v0163700.1
LjG1.1_chr1	PGSB	five_prime_UTR	30917480	30917605	.	-	.	ID=LotjaGi1g1v0163700.1.five_prime_UTR.4;Parent=LotjaGi1g1v0163700.1
LjG1.1_chr1	PGSB	exon	30919046	30919271	.	-	.	ID=LotjaGi1g1v0163700.1.exon.4;Parent=LotjaGi1g1v0163700.1
LjG1.1_chr1	PGSB	five_prime_UTR	30919046	30919271	.	-	.	ID=LotjaGi1g1v0163700.1.five_prime_UTR.5;Parent=LotjaGi1g1v0163700.1
###
LjG1.1_chr1	PGSB	gene	30903072	30919271	.	+	.	ID=LotjaGi1g1v0163800
LjG1.1_chr1	PGSB	five_prime_UTR	30903499	30903958	.	+	.	ID=LotjaGi1g1v0163800.1.five_prime_UTR.1;Parent=LotjaGi1g1v0163800.1
LjG1.1_chr1	PGSB	exon	30903499	30904856	.	+	.	ID=LotjaGi1g1v0163800.1.exon.1;Parent=LotjaGi1g1v0163800.1
LjG1.1_chr1	PGSB	CDS	30903959	30904856	.	+	0	ID=LotjaGi1g1v0163800.1.CDS.1;Parent=LotjaGi1g1v0163800.1
LjG1.1_chr1	PGSB	exon	30910970	30911131	.	+	.	ID=LotjaGi1g1v0163800.1.exon.2;Parent=LotjaGi1g1v0163800.1
LjG1.1_chr1	PGSB	CDS	30910970	30911131	.	+	2	ID=LotjaGi1g1v0163800.1.CDS.2;Parent=LotjaGi1g1v0163800.1
LjG1.1_chr1	PGSB	CDS	30911250	30912457	.	+	2	ID=LotjaGi1g1v0163800.1.CDS.3;Parent=LotjaGi1g1v0163800.1
LjG1.1_chr1	PGSB	exon	30911250	30914449	.	+	.	ID=LotjaGi1g1v0163800.1.exon.3;Parent=LotjaGi1g1v0163800.1
LjG1.1_chr1	PGSB	three_prime_UTR	30912458	30914449	.	+	.	ID=LotjaGi1g1v0163800.1.three_prime_UTR.2;Parent=LotjaGi1g1v0163800.1
LjG1.1_chr1	PGSB	exon	30914589	30916640	.	+	.	ID=LotjaGi1g1v0163800.1.exon.4;Parent=LotjaGi1g1v0163800.1
LjG1.1_chr1	PGSB	three_prime_UTR	30914589	30916640	.	+	.	ID=LotjaGi1g1v0163800.1.three_prime_UTR.3;Parent=LotjaGi1g1v0163800.1
###
LjG1.1_chr1	PGSB	gene	30924224	30925022	.	-	.	ID=LotjaGi1g1v0163900_LC
LjG1.1_chr1	PGSB	three_prime_UTR	30924224	30924514	.	-	.	ID=LotjaGi1g1v0163900_LC.1.three_prime_UTR.1;Parent=LotjaGi1g1v0163900_LC.1
LjG1.1_chr1	PGSB	exon	30924224	30925022	.	-	.	ID=LotjaGi1g1v0163900_LC.1.exon.1;Parent=LotjaGi1g1v0163900_LC.1
LjG1.1_chr1	PGSB	CDS	30924515	30924817	.	-	0	ID=LotjaGi1g1v0163900_LC.1.CDS.1;Parent=LotjaGi1g1v0163900_LC.1
LjG1.1_chr1	PGSB	five_prime_UTR	30924818	30925022	.	-	.	ID=LotjaGi1g1v0163900_LC.1.five_prime_UTR.2;Parent=LotjaGi1g1v0163900_LC.1
###
LjG1.1_chr1	PGSB	gene	30934688	30945780	.	+	.	ID=LotjaGi1g1v0164000
LjG1.1_chr1	PGSB	exon	30934688	30935790	.	+	.	ID=LotjaGi1g1v0164000.1.exon.1;Parent=LotjaGi1g1v0164000.1
LjG1.1_chr1	PGSB	five_prime_UTR	30934688	30935790	.	+	.	ID=LotjaGi1g1v0164000.1.five_prime_UTR.1;Parent=LotjaGi1g1v0164000.1
LjG1.1_chr1	PGSB	five_prime_UTR	30935954	30936128	.	+	.	ID=LotjaGi1g1v0164000.1.five_prime_UTR.2;Parent=LotjaGi1g1v0164000.1
LjG1.1_chr1	PGSB	exon	30935954	30936717	.	+	.	ID=LotjaGi1g1v0164000.1.exon.2;Parent=LotjaGi1g1v0164000.1
LjG1.1_chr1	PGSB	CDS	30936129	30936717	.	+	0	ID=LotjaGi1g1v0164000.1.CDS.1;Parent=LotjaGi1g1v0164000.1
LjG1.1_chr1	PGSB	exon	30936895	30937011	.	+	.	ID=LotjaGi1g1v0164000.1.exon.3;Parent=LotjaGi1g1v0164000.1
LjG1.1_chr1	PGSB	CDS	30936895	30937011	.	+	2	ID=LotjaGi1g1v0164000.1.CDS.2;Parent=LotjaGi1g1v0164000.1
LjG1.1_chr1	PGSB	exon	30937152	30937388	.	+	.	ID=LotjaGi1g1v0164000.1.exon.4;Parent=LotjaGi1g1v0164000.1
LjG1.1_chr1	PGSB	CDS	30937152	30937388	.	+	2	ID=LotjaGi1g1v0164000.1.CDS.3;Parent=LotjaGi1g1v0164000.1
LjG1.1_chr1	PGSB	CDS	30943008	30943933	.	+	2	ID=LotjaGi1g1v0164000.1.CDS.4;Parent=LotjaGi1g1v0164000.1
LjG1.1_chr1	PGSB	exon	30943008	30945780	.	+	.	ID=LotjaGi1g1v0164000.1.exon.5;Parent=LotjaGi1g1v0164000.1
LjG1.1_chr1	PGSB	three_prime_UTR	30943934	30945780	.	+	.	ID=LotjaGi1g1v0164000.1.three_prime_UTR.3;Parent=LotjaGi1g1v0164000.1
###
LjG1.1_chr1	PGSB	gene	30937134	30945434	.	-	.	ID=LotjaGi1g1v0164100_LC
LjG1.1_chr1	PGSB	exon	30937134	30937958	.	-	.	ID=LotjaGi1g1v0164100_LC.1.exon.1;Parent=LotjaGi1g1v0164100_LC.1
LjG1.1_chr1	PGSB	three_prime_UTR	30937134	30937958	.	-	.	ID=LotjaGi1g1v0164100_LC.1.three_prime_UTR.1;Parent=LotjaGi1g1v0164100_LC.1
LjG1.1_chr1	PGSB	three_prime_UTR	30943578	30944970	.	-	.	ID=LotjaGi1g1v0164100_LC.1.three_prime_UTR.2;Parent=LotjaGi1g1v0164100_LC.1
LjG1.1_chr1	PGSB	exon	30943578	30945434	.	-	.	ID=LotjaGi1g1v0164100_LC.1.exon.2;Parent=LotjaGi1g1v0164100_LC.1
LjG1.1_chr1	PGSB	CDS	30944971	30945288	.	-	0	ID=LotjaGi1g1v0164100_LC.1.CDS.1;Parent=LotjaGi1g1v0164100_LC.1
LjG1.1_chr1	PGSB	five_prime_UTR	30945289	30945434	.	-	.	ID=LotjaGi1g1v0164100_LC.1.five_prime_UTR.3;Parent=LotjaGi1g1v0164100_LC.1
###
LjG1.1_chr1	PGSB	gene	31004104	31007205	.	-	.	ID=LotjaGi1g1v0164200
LjG1.1_chr1	PGSB	three_prime_UTR	31004104	31004610	.	-	.	ID=LotjaGi1g1v0164200.1.three_prime_UTR.1;Parent=LotjaGi1g1v0164200.1
LjG1.1_chr1	PGSB	exon	31004104	31007205	.	-	.	ID=LotjaGi1g1v0164200.1.exon.1;Parent=LotjaGi1g1v0164200.1
LjG1.1_chr1	PGSB	CDS	31004611	31006101	.	-	0	ID=LotjaGi1g1v0164200.1.CDS.1;Parent=LotjaGi1g1v0164200.1
LjG1.1_chr1	PGSB	five_prime_UTR	31006102	31007205	.	-	.	ID=LotjaGi1g1v0164200.1.five_prime_UTR.2;Parent=LotjaGi1g1v0164200.1
###
LjG1.1_chr1	PGSB	gene	31007259	31013388	.	+	.	ID=LotjaGi1g1v0164300
LjG1.1_chr1	PGSB	five_prime_UTR	31007259	31008444	.	+	.	ID=LotjaGi1g1v0164300.1.five_prime_UTR.1;Parent=LotjaGi1g1v0164300.1
LjG1.1_chr1	PGSB	exon	31007259	31009360	.	+	.	ID=LotjaGi1g1v0164300.1.exon.1;Parent=LotjaGi1g1v0164300.1
LjG1.1_chr1	PGSB	CDS	31008445	31009360	.	+	0	ID=LotjaGi1g1v0164300.1.CDS.1;Parent=LotjaGi1g1v0164300.1
LjG1.1_chr1	PGSB	exon	31009499	31009651	.	+	.	ID=LotjaGi1g1v0164300.1.exon.2;Parent=LotjaGi1g1v0164300.1
LjG1.1_chr1	PGSB	CDS	31009499	31009651	.	+	2	ID=LotjaGi1g1v0164300.1.CDS.2;Parent=LotjaGi1g1v0164300.1
LjG1.1_chr1	PGSB	CDS	31009738	31010933	.	+	2	ID=LotjaGi1g1v0164300.1.CDS.3;Parent=LotjaGi1g1v0164300.1
LjG1.1_chr1	PGSB	exon	31009738	31013388	.	+	.	ID=LotjaGi1g1v0164300.1.exon.3;Parent=LotjaGi1g1v0164300.1
LjG1.1_chr1	PGSB	three_prime_UTR	31010934	31013388	.	+	.	ID=LotjaGi1g1v0164300.1.three_prime_UTR.2;Parent=LotjaGi1g1v0164300.1
###
LjG1.1_chr1	PGSB	gene	31026684	31030178	.	-	.	ID=LotjaGi1g1v0164400_LC
LjG1.1_chr1	PGSB	three_prime_UTR	31026684	31027246	.	-	.	ID=LotjaGi1g1v0164400_LC.1.three_prime_UTR.1;Parent=LotjaGi1g1v0164400_LC.1
LjG1.1_chr1	PGSB	exon	31026684	31030178	.	-	.	ID=LotjaGi1g1v0164400_LC.1.exon.1;Parent=LotjaGi1g1v0164400_LC.1
LjG1.1_chr1	PGSB	CDS	31027247	31027630	.	-	0	ID=LotjaGi1g1v0164400_LC.1.CDS.1;Parent=LotjaGi1g1v0164400_LC.1
LjG1.1_chr1	PGSB	five_prime_UTR	31027631	31030178	.	-	.	ID=LotjaGi1g1v0164400_LC.1.five_prime_UTR.2;Parent=LotjaGi1g1v0164400_LC.1
###
LjG1.1_chr1	PGSB	gene	31035444	31036038	.	-	.	ID=LotjaGi1g1v0164500_LC
LjG1.1_chr1	PGSB	CDS	31035444	31035986	.	-	0	ID=LotjaGi1g1v0164500_LC.1.CDS.1;Parent=LotjaGi1g1v0164500_LC.1
LjG1.1_chr1	PGSB	exon	31035444	31036038	.	-	.	ID=LotjaGi1g1v0164500_LC.1.exon.1;Parent=LotjaGi1g1v0164500_LC.1
LjG1.1_chr1	PGSB	five_prime_UTR	31035987	31036038	.	-	.	ID=LotjaGi1g1v0164500_LC.1.five_prime_UTR.1;Parent=LotjaGi1g1v0164500_LC.1
###
LjG1.1_chr1	PGSB	gene	31042362	31043776	.	+	.	ID=LotjaGi1g1v0164600_LC
LjG1.1_chr1	PGSB	five_prime_UTR	31042362	31042362	.	+	.	ID=LotjaGi1g1v0164600_LC.1.five_prime_UTR.1;Parent=LotjaGi1g1v0164600_LC.1
LjG1.1_chr1	PGSB	exon	31042362	31043776	.	+	.	ID=LotjaGi1g1v0164600_LC.1.exon.1;Parent=LotjaGi1g1v0164600_LC.1
LjG1.1_chr1	PGSB	CDS	31042363	31042680	.	+	0	ID=LotjaGi1g1v0164600_LC.1.CDS.1;Parent=LotjaGi1g1v0164600_LC.1
LjG1.1_chr1	PGSB	three_prime_UTR	31042681	31043776	.	+	.	ID=LotjaGi1g1v0164600_LC.1.three_prime_UTR.2;Parent=LotjaGi1g1v0164600_LC.1
###
LjG1.1_chr1	PGSB	gene	31044117	31047648	.	+	.	ID=LotjaGi1g1v0164700
LjG1.1_chr1	PGSB	five_prime_UTR	31044117	31044735	.	+	.	ID=LotjaGi1g1v0164700.1.five_prime_UTR.1;Parent=LotjaGi1g1v0164700.1
LjG1.1_chr1	PGSB	exon	31044117	31045666	.	+	.	ID=LotjaGi1g1v0164700.1.exon.1;Parent=LotjaGi1g1v0164700.1
LjG1.1_chr1	PGSB	CDS	31044736	31045666	.	+	0	ID=LotjaGi1g1v0164700.1.CDS.1;Parent=LotjaGi1g1v0164700.1
LjG1.1_chr1	PGSB	exon	31045830	31045991	.	+	.	ID=LotjaGi1g1v0164700.1.exon.2;Parent=LotjaGi1g1v0164700.1
LjG1.1_chr1	PGSB	CDS	31045830	31045991	.	+	2	ID=LotjaGi1g1v0164700.1.CDS.2;Parent=LotjaGi1g1v0164700.1
LjG1.1_chr1	PGSB	CDS	31046140	31047404	.	+	2	ID=LotjaGi1g1v0164700.1.CDS.3;Parent=LotjaGi1g1v0164700.1
LjG1.1_chr1	PGSB	exon	31046140	31047648	.	+	.	ID=LotjaGi1g1v0164700.1.exon.3;Parent=LotjaGi1g1v0164700.1
LjG1.1_chr1	PGSB	three_prime_UTR	31047405	31047648	.	+	.	ID=LotjaGi1g1v0164700.1.three_prime_UTR.2;Parent=LotjaGi1g1v0164700.1
###
LjG1.1_chr1	PGSB	gene	31071104	31076865	.	-	.	ID=LotjaGi1g1v0164800
LjG1.1_chr1	PGSB	three_prime_UTR	31071104	31073233	.	-	.	ID=LotjaGi1g1v0164800.1.three_prime_UTR.1;Parent=LotjaGi1g1v0164800.1
LjG1.1_chr1	PGSB	exon	31071104	31074444	.	-	.	ID=LotjaGi1g1v0164800.1.exon.1;Parent=LotjaGi1g1v0164800.1
LjG1.1_chr1	PGSB	CDS	31073234	31074444	.	-	2	ID=LotjaGi1g1v0164800.1.CDS.1;Parent=LotjaGi1g1v0164800.1
LjG1.1_chr1	PGSB	exon	31074584	31074745	.	-	.	ID=LotjaGi1g1v0164800.1.exon.2;Parent=LotjaGi1g1v0164800.1
LjG1.1_chr1	PGSB	CDS	31074584	31074745	.	-	2	ID=LotjaGi1g1v0164800.1.CDS.2;Parent=LotjaGi1g1v0164800.1
LjG1.1_chr1	PGSB	CDS	31074872	31075781	.	-	0	ID=LotjaGi1g1v0164800.1.CDS.3;Parent=LotjaGi1g1v0164800.1
LjG1.1_chr1	PGSB	exon	31074872	31076865	.	-	.	ID=LotjaGi1g1v0164800.1.exon.3;Parent=LotjaGi1g1v0164800.1
LjG1.1_chr1	PGSB	five_prime_UTR	31075782	31076865	.	-	.	ID=LotjaGi1g1v0164800.1.five_prime_UTR.2;Parent=LotjaGi1g1v0164800.1
###
LjG1.1_chr1	PGSB	gene	31086368	31087523	.	+	.	ID=LotjaGi1g1v0164900_LC
LjG1.1_chr1	PGSB	five_prime_UTR	31086368	31086465	.	+	.	ID=LotjaGi1g1v0164900_LC.1.five_prime_UTR.1;Parent=LotjaGi1g1v0164900_LC.1
LjG1.1_chr1	PGSB	exon	31086368	31087523	.	+	.	ID=LotjaGi1g1v0164900_LC.1.exon.1;Parent=LotjaGi1g1v0164900_LC.1
LjG1.1_chr1	PGSB	CDS	31086466	31086828	.	+	0	ID=LotjaGi1g1v0164900_LC.1.CDS.1;Parent=LotjaGi1g1v0164900_LC.1
LjG1.1_chr1	PGSB	three_prime_UTR	31086829	31087523	.	+	.	ID=LotjaGi1g1v0164900_LC.1.three_prime_UTR.2;Parent=LotjaGi1g1v0164900_LC.1
###
LjG1.1_chr1	PGSB	gene	31088439	31098167	.	-	.	ID=LotjaGi1g1v0165000
LjG1.1_chr1	PGSB	three_prime_UTR	31088439	31088937	.	-	.	ID=LotjaGi1g1v0165000.1.three_prime_UTR.1;Parent=LotjaGi1g1v0165000.1
LjG1.1_chr1	PGSB	exon	31088439	31089544	.	-	.	ID=LotjaGi1g1v0165000.1.exon.1;Parent=LotjaGi1g1v0165000.1
LjG1.1_chr1	PGSB	CDS	31088938	31089544	.	-	1	ID=LotjaGi1g1v0165000.1.CDS.1;Parent=LotjaGi1g1v0165000.1
LjG1.1_chr1	PGSB	exon	31089903	31090094	.	-	.	ID=LotjaGi1g1v0165000.1.exon.2;Parent=LotjaGi1g1v0165000.1
LjG1.1_chr1	PGSB	CDS	31089903	31090094	.	-	1	ID=LotjaGi1g1v0165000.1.CDS.2;Parent=LotjaGi1g1v0165000.1
LjG1.1_chr1	PGSB	exon	31090175	31090260	.	-	.	ID=LotjaGi1g1v0165000.1.exon.3;Parent=LotjaGi1g1v0165000.1
LjG1.1_chr1	PGSB	CDS	31090175	31090260	.	-	0	ID=LotjaGi1g1v0165000.1.CDS.3;Parent=LotjaGi1g1v0165000.1
LjG1.1_chr1	PGSB	exon	31091468	31091549	.	-	.	ID=LotjaGi1g1v0165000.1.exon.4;Parent=LotjaGi1g1v0165000.1
LjG1.1_chr1	PGSB	CDS	31091468	31091549	.	-	1	ID=LotjaGi1g1v0165000.1.CDS.4;Parent=LotjaGi1g1v0165000.1
LjG1.1_chr1	PGSB	exon	31094528	31094676	.	-	.	ID=LotjaGi1g1v0165000.1.exon.5;Parent=LotjaGi1g1v0165000.1
LjG1.1_chr1	PGSB	CDS	31094528	31094676	.	-	0	ID=LotjaGi1g1v0165000.1.CDS.5;Parent=LotjaGi1g1v0165000.1
LjG1.1_chr1	PGSB	exon	31095184	31095297	.	-	.	ID=LotjaGi1g1v0165000.1.exon.6;Parent=LotjaGi1g1v0165000.1
LjG1.1_chr1	PGSB	CDS	31095184	31095297	.	-	0	ID=LotjaGi1g1v0165000.1.CDS.6;Parent=LotjaGi1g1v0165000.1
LjG1.1_chr1	PGSB	exon	31095610	31095708	.	-	.	ID=LotjaGi1g1v0165000.1.exon.7;Parent=LotjaGi1g1v0165000.1
LjG1.1_chr1	PGSB	CDS	31095610	31095708	.	-	0	ID=LotjaGi1g1v0165000.1.CDS.7;Parent=LotjaGi1g1v0165000.1
LjG1.1_chr1	PGSB	exon	31095963	31096041	.	-	.	ID=LotjaGi1g1v0165000.1.exon.8;Parent=LotjaGi1g1v0165000.1
LjG1.1_chr1	PGSB	CDS	31095963	31096041	.	-	1	ID=LotjaGi1g1v0165000.1.CDS.8;Parent=LotjaGi1g1v0165000.1
LjG1.1_chr1	PGSB	CDS	31097460	31097569	.	-	0	ID=LotjaGi1g1v0165000.1.CDS.9;Parent=LotjaGi1g1v0165000.1
LjG1.1_chr1	PGSB	exon	31097460	31097615	.	-	.	ID=LotjaGi1g1v0165000.1.exon.9;Parent=LotjaGi1g1v0165000.1
LjG1.1_chr1	PGSB	five_prime_UTR	31097570	31097615	.	-	.	ID=LotjaGi1g1v0165000.1.five_prime_UTR.2;Parent=LotjaGi1g1v0165000.1
LjG1.1_chr1	PGSB	exon	31097959	31098167	.	-	.	ID=LotjaGi1g1v0165000.1.exon.10;Parent=LotjaGi1g1v0165000.1
LjG1.1_chr1	PGSB	five_prime_UTR	31097959	31098167	.	-	.	ID=LotjaGi1g1v0165000.1.five_prime_UTR.3;Parent=LotjaGi1g1v0165000.1
###
LjG1.1_chr1	PGSB	gene	31109825	31112842	.	+	.	ID=LotjaGi1g1v0165100
LjG1.1_chr1	PGSB	five_prime_UTR	31109825	31110018	.	+	.	ID=LotjaGi1g1v0165100.1.five_prime_UTR.1;Parent=LotjaGi1g1v0165100.1
LjG1.1_chr1	PGSB	exon	31109825	31110268	.	+	.	ID=LotjaGi1g1v0165100.1.exon.1;Parent=LotjaGi1g1v0165100.1
LjG1.1_chr1	PGSB	CDS	31110019	31110268	.	+	0	ID=LotjaGi1g1v0165100.1.CDS.1;Parent=LotjaGi1g1v0165100.1
LjG1.1_chr1	PGSB	exon	31110354	31110434	.	+	.	ID=LotjaGi1g1v0165100.1.exon.2;Parent=LotjaGi1g1v0165100.1
LjG1.1_chr1	PGSB	CDS	31110354	31110434	.	+	2	ID=LotjaGi1g1v0165100.1.CDS.2;Parent=LotjaGi1g1v0165100.1
LjG1.1_chr1	PGSB	exon	31110656	31110882	.	+	.	ID=LotjaGi1g1v0165100.1.exon.3;Parent=LotjaGi1g1v0165100.1
LjG1.1_chr1	PGSB	CDS	31110656	31110882	.	+	2	ID=LotjaGi1g1v0165100.1.CDS.3;Parent=LotjaGi1g1v0165100.1
LjG1.1_chr1	PGSB	exon	31111584	31111684	.	+	.	ID=LotjaGi1g1v0165100.1.exon.4;Parent=LotjaGi1g1v0165100.1
LjG1.1_chr1	PGSB	CDS	31111584	31111684	.	+	0	ID=LotjaGi1g1v0165100.1.CDS.4;Parent=LotjaGi1g1v0165100.1
LjG1.1_chr1	PGSB	exon	31111769	31111981	.	+	.	ID=LotjaGi1g1v0165100.1.exon.5;Parent=LotjaGi1g1v0165100.1
LjG1.1_chr1	PGSB	CDS	31111769	31111981	.	+	1	ID=LotjaGi1g1v0165100.1.CDS.5;Parent=LotjaGi1g1v0165100.1
LjG1.1_chr1	PGSB	CDS	31112200	31112359	.	+	1	ID=LotjaGi1g1v0165100.1.CDS.6;Parent=LotjaGi1g1v0165100.1
LjG1.1_chr1	PGSB	exon	31112200	31112842	.	+	.	ID=LotjaGi1g1v0165100.1.exon.6;Parent=LotjaGi1g1v0165100.1
LjG1.1_chr1	PGSB	three_prime_UTR	31112360	31112842	.	+	.	ID=LotjaGi1g1v0165100.1.three_prime_UTR.2;Parent=LotjaGi1g1v0165100.1
###
LjG1.1_chr1	PGSB	gene	31319595	31322456	.	-	.	ID=LotjaGi1g1v0165200
LjG1.1_chr1	PGSB	three_prime_UTR	31319595	31319813	.	-	.	ID=LotjaGi1g1v0165200.1.three_prime_UTR.1;Parent=LotjaGi1g1v0165200.1
LjG1.1_chr1	PGSB	exon	31319595	31320062	.	-	.	ID=LotjaGi1g1v0165200.1.exon.1;Parent=LotjaGi1g1v0165200.1
LjG1.1_chr1	PGSB	CDS	31319814	31320062	.	-	0	ID=LotjaGi1g1v0165200.1.CDS.1;Parent=LotjaGi1g1v0165200.1
LjG1.1_chr1	PGSB	exon	31320575	31320905	.	-	.	ID=LotjaGi1g1v0165200.1.exon.2;Parent=LotjaGi1g1v0165200.1
LjG1.1_chr1	PGSB	CDS	31320575	31320905	.	-	1	ID=LotjaGi1g1v0165200.1.CDS.2;Parent=LotjaGi1g1v0165200.1
LjG1.1_chr1	PGSB	exon	31321203	31321426	.	-	.	ID=LotjaGi1g1v0165200.1.exon.3;Parent=LotjaGi1g1v0165200.1
LjG1.1_chr1	PGSB	CDS	31321203	31321426	.	-	0	ID=LotjaGi1g1v0165200.1.CDS.3;Parent=LotjaGi1g1v0165200.1
LjG1.1_chr1	PGSB	CDS	31322169	31322414	.	-	0	ID=LotjaGi1g1v0165200.1.CDS.4;Parent=LotjaGi1g1v0165200.1
LjG1.1_chr1	PGSB	exon	31322169	31322456	.	-	.	ID=LotjaGi1g1v0165200.1.exon.4;Parent=LotjaGi1g1v0165200.1
LjG1.1_chr1	PGSB	five_prime_UTR	31322415	31322456	.	-	.	ID=LotjaGi1g1v0165200.1.five_prime_UTR.2;Parent=LotjaGi1g1v0165200.1
###
LjG1.1_chr1	PGSB	gene	31373300	31376501	.	+	.	ID=LotjaGi1g1v0165300_LC
LjG1.1_chr1	PGSB	five_prime_UTR	31373300	31375814	.	+	.	ID=LotjaGi1g1v0165300_LC.1.five_prime_UTR.1;Parent=LotjaGi1g1v0165300_LC.1
LjG1.1_chr1	PGSB	exon	31373300	31376501	.	+	.	ID=LotjaGi1g1v0165300_LC.1.exon.1;Parent=LotjaGi1g1v0165300_LC.1
LjG1.1_chr1	PGSB	CDS	31375815	31376318	.	+	0	ID=LotjaGi1g1v0165300_LC.1.CDS.1;Parent=LotjaGi1g1v0165300_LC.1
LjG1.1_chr1	PGSB	three_prime_UTR	31376319	31376501	.	+	.	ID=LotjaGi1g1v0165300_LC.1.three_prime_UTR.2;Parent=LotjaGi1g1v0165300_LC.1
###
LjG1.1_chr1	PGSB	gene	31376782	31378495	.	-	.	ID=LotjaGi1g1v0165400_LC
LjG1.1_chr1	PGSB	three_prime_UTR	31376782	31376972	.	-	.	ID=LotjaGi1g1v0165400_LC.2.three_prime_UTR.1;Parent=LotjaGi1g1v0165400_LC.2
LjG1.1_chr1	PGSB	exon	31376782	31378495	.	-	.	ID=LotjaGi1g1v0165400_LC.2.exon.1;Parent=LotjaGi1g1v0165400_LC.2
LjG1.1_chr1	PGSB	CDS	31376973	31377821	.	-	0	ID=LotjaGi1g1v0165400_LC.2.CDS.1;Parent=LotjaGi1g1v0165400_LC.2
LjG1.1_chr1	PGSB	five_prime_UTR	31377822	31378495	.	-	.	ID=LotjaGi1g1v0165400_LC.2.five_prime_UTR.2;Parent=LotjaGi1g1v0165400_LC.2
###
LjG1.1_chr1	PGSB	gene	31384209	31384913	.	+	.	ID=LotjaGi1g1v0165500_LC
LjG1.1_chr1	PGSB	five_prime_UTR	31384209	31384389	.	+	.	ID=LotjaGi1g1v0165500_LC.1.five_prime_UTR.1;Parent=LotjaGi1g1v0165500_LC.1
LjG1.1_chr1	PGSB	exon	31384209	31384913	.	+	.	ID=LotjaGi1g1v0165500_LC.1.exon.1;Parent=LotjaGi1g1v0165500_LC.1
LjG1.1_chr1	PGSB	CDS	31384390	31384731	.	+	0	ID=LotjaGi1g1v0165500_LC.1.CDS.1;Parent=LotjaGi1g1v0165500_LC.1
LjG1.1_chr1	PGSB	three_prime_UTR	31384732	31384913	.	+	.	ID=LotjaGi1g1v0165500_LC.1.three_prime_UTR.2;Parent=LotjaGi1g1v0165500_LC.1
###
LjG1.1_chr1	PGSB	gene	31419760	31424239	.	-	.	ID=LotjaGi1g1v0165600
LjG1.1_chr1	PGSB	three_prime_UTR	31419760	31421424	.	-	.	ID=LotjaGi1g1v0165600.1.three_prime_UTR.1;Parent=LotjaGi1g1v0165600.1
LjG1.1_chr1	PGSB	exon	31419760	31421491	.	-	.	ID=LotjaGi1g1v0165600.1.exon.1;Parent=LotjaGi1g1v0165600.1
LjG1.1_chr1	PGSB	CDS	31421425	31421491	.	-	1	ID=LotjaGi1g1v0165600.1.CDS.1;Parent=LotjaGi1g1v0165600.1
LjG1.1_chr1	PGSB	CDS	31423119	31423960	.	-	0	ID=LotjaGi1g1v0165600.1.CDS.2;Parent=LotjaGi1g1v0165600.1
LjG1.1_chr1	PGSB	exon	31423119	31424239	.	-	.	ID=LotjaGi1g1v0165600.1.exon.2;Parent=LotjaGi1g1v0165600.1
LjG1.1_chr1	PGSB	five_prime_UTR	31423961	31424239	.	-	.	ID=LotjaGi1g1v0165600.1.five_prime_UTR.2;Parent=LotjaGi1g1v0165600.1
###
LjG1.1_chr1	PGSB	gene	31457949	31460731	.	+	.	ID=LotjaGi1g1v0165700_LC
LjG1.1_chr1	PGSB	five_prime_UTR	31457949	31459033	.	+	.	ID=LotjaGi1g1v0165700_LC.1.five_prime_UTR.1;Parent=LotjaGi1g1v0165700_LC.1
LjG1.1_chr1	PGSB	exon	31457949	31460731	.	+	.	ID=LotjaGi1g1v0165700_LC.1.exon.1;Parent=LotjaGi1g1v0165700_LC.1
LjG1.1_chr1	PGSB	CDS	31459034	31459627	.	+	0	ID=LotjaGi1g1v0165700_LC.1.CDS.1;Parent=LotjaGi1g1v0165700_LC.1
LjG1.1_chr1	PGSB	three_prime_UTR	31459628	31460731	.	+	.	ID=LotjaGi1g1v0165700_LC.1.three_prime_UTR.2;Parent=LotjaGi1g1v0165700_LC.1
###
LjG1.1_chr1	PGSB	gene	31469958	31478509	.	+	.	ID=LotjaGi1g1v0165800
LjG1.1_chr1	PGSB	exon	31469958	31470298	.	+	.	ID=LotjaGi1g1v0165800.1.exon.1;Parent=LotjaGi1g1v0165800.1
LjG1.1_chr1	PGSB	five_prime_UTR	31469958	31470298	.	+	.	ID=LotjaGi1g1v0165800.1.five_prime_UTR.1;Parent=LotjaGi1g1v0165800.1
LjG1.1_chr1	PGSB	five_prime_UTR	31472771	31472815	.	+	.	ID=LotjaGi1g1v0165800.1.five_prime_UTR.2;Parent=LotjaGi1g1v0165800.1
LjG1.1_chr1	PGSB	exon	31472771	31472886	.	+	.	ID=LotjaGi1g1v0165800.1.exon.2;Parent=LotjaGi1g1v0165800.1
LjG1.1_chr1	PGSB	CDS	31472816	31472886	.	+	0	ID=LotjaGi1g1v0165800.1.CDS.1;Parent=LotjaGi1g1v0165800.1
LjG1.1_chr1	PGSB	exon	31473542	31473587	.	+	.	ID=LotjaGi1g1v0165800.1.exon.3;Parent=LotjaGi1g1v0165800.1
LjG1.1_chr1	PGSB	CDS	31473542	31473587	.	+	1	ID=LotjaGi1g1v0165800.1.CDS.2;Parent=LotjaGi1g1v0165800.1
LjG1.1_chr1	PGSB	exon	31474177	31474291	.	+	.	ID=LotjaGi1g1v0165800.1.exon.4;Parent=LotjaGi1g1v0165800.1
LjG1.1_chr1	PGSB	CDS	31474177	31474291	.	+	0	ID=LotjaGi1g1v0165800.1.CDS.3;Parent=LotjaGi1g1v0165800.1
LjG1.1_chr1	PGSB	exon	31475160	31475227	.	+	.	ID=LotjaGi1g1v0165800.1.exon.5;Parent=LotjaGi1g1v0165800.1
LjG1.1_chr1	PGSB	CDS	31475160	31475227	.	+	2	ID=LotjaGi1g1v0165800.1.CDS.4;Parent=LotjaGi1g1v0165800.1
LjG1.1_chr1	PGSB	exon	31475999	31476628	.	+	.	ID=LotjaGi1g1v0165800.1.exon.6;Parent=LotjaGi1g1v0165800.1
LjG1.1_chr1	PGSB	CDS	31475999	31476628	.	+	0	ID=LotjaGi1g1v0165800.1.CDS.5;Parent=LotjaGi1g1v0165800.1
LjG1.1_chr1	PGSB	exon	31476853	31476957	.	+	.	ID=LotjaGi1g1v0165800.1.exon.7;Parent=LotjaGi1g1v0165800.1
LjG1.1_chr1	PGSB	CDS	31476853	31476957	.	+	0	ID=LotjaGi1g1v0165800.1.CDS.6;Parent=LotjaGi1g1v0165800.1
LjG1.1_chr1	PGSB	CDS	31477807	31478130	.	+	0	ID=LotjaGi1g1v0165800.1.CDS.7;Parent=LotjaGi1g1v0165800.1
LjG1.1_chr1	PGSB	exon	31477807	31478509	.	+	.	ID=LotjaGi1g1v0165800.1.exon.8;Parent=LotjaGi1g1v0165800.1
LjG1.1_chr1	PGSB	three_prime_UTR	31478131	31478509	.	+	.	ID=LotjaGi1g1v0165800.1.three_prime_UTR.3;Parent=LotjaGi1g1v0165800.1
###
LjG1.1_chr1	PGSB	gene	31504772	31508285	.	-	.	ID=LotjaGi1g1v0165900_LC
LjG1.1_chr1	PGSB	three_prime_UTR	31504772	31507070	.	-	.	ID=LotjaGi1g1v0165900_LC.1.three_prime_UTR.1;Parent=LotjaGi1g1v0165900_LC.1
LjG1.1_chr1	PGSB	exon	31504772	31507369	.	-	.	ID=LotjaGi1g1v0165900_LC.1.exon.1;Parent=LotjaGi1g1v0165900_LC.1
LjG1.1_chr1	PGSB	CDS	31507071	31507369	.	-	2	ID=LotjaGi1g1v0165900_LC.1.CDS.1;Parent=LotjaGi1g1v0165900_LC.1
LjG1.1_chr1	PGSB	CDS	31507875	31507983	.	-	0	ID=LotjaGi1g1v0165900_LC.1.CDS.2;Parent=LotjaGi1g1v0165900_LC.1
LjG1.1_chr1	PGSB	exon	31507875	31508285	.	-	.	ID=LotjaGi1g1v0165900_LC.1.exon.2;Parent=LotjaGi1g1v0165900_LC.1
LjG1.1_chr1	PGSB	five_prime_UTR	31507984	31508285	.	-	.	ID=LotjaGi1g1v0165900_LC.1.five_prime_UTR.2;Parent=LotjaGi1g1v0165900_LC.1
###
LjG1.1_chr1	PGSB	gene	31512251	31516490	.	-	.	ID=LotjaGi1g1v0166000
LjG1.1_chr1	PGSB	three_prime_UTR	31512251	31512536	.	-	.	ID=LotjaGi1g1v0166000.1.three_prime_UTR.1;Parent=LotjaGi1g1v0166000.1
LjG1.1_chr1	PGSB	exon	31512251	31512617	.	-	.	ID=LotjaGi1g1v0166000.1.exon.1;Parent=LotjaGi1g1v0166000.1
LjG1.1_chr1	PGSB	CDS	31512537	31512617	.	-	0	ID=LotjaGi1g1v0166000.1.CDS.1;Parent=LotjaGi1g1v0166000.1
LjG1.1_chr1	PGSB	exon	31512833	31512967	.	-	.	ID=LotjaGi1g1v0166000.1.exon.2;Parent=LotjaGi1g1v0166000.1
LjG1.1_chr1	PGSB	CDS	31512833	31512967	.	-	0	ID=LotjaGi1g1v0166000.1.CDS.2;Parent=LotjaGi1g1v0166000.1
LjG1.1_chr1	PGSB	exon	31513358	31513438	.	-	.	ID=LotjaGi1g1v0166000.1.exon.3;Parent=LotjaGi1g1v0166000.1
LjG1.1_chr1	PGSB	CDS	31513358	31513438	.	-	0	ID=LotjaGi1g1v0166000.1.CDS.3;Parent=LotjaGi1g1v0166000.1
LjG1.1_chr1	PGSB	exon	31513801	31513979	.	-	.	ID=LotjaGi1g1v0166000.1.exon.4;Parent=LotjaGi1g1v0166000.1
LjG1.1_chr1	PGSB	CDS	31513801	31513979	.	-	2	ID=LotjaGi1g1v0166000.1.CDS.4;Parent=LotjaGi1g1v0166000.1
LjG1.1_chr1	PGSB	exon	31514084	31514242	.	-	.	ID=LotjaGi1g1v0166000.1.exon.5;Parent=LotjaGi1g1v0166000.1
LjG1.1_chr1	PGSB	CDS	31514084	31514242	.	-	2	ID=LotjaGi1g1v0166000.1.CDS.5;Parent=LotjaGi1g1v0166000.1
LjG1.1_chr1	PGSB	exon	31514595	31514724	.	-	.	ID=LotjaGi1g1v0166000.1.exon.6;Parent=LotjaGi1g1v0166000.1
LjG1.1_chr1	PGSB	CDS	31514595	31514724	.	-	0	ID=LotjaGi1g1v0166000.1.CDS.6;Parent=LotjaGi1g1v0166000.1
LjG1.1_chr1	PGSB	exon	31514866	31515019	.	-	.	ID=LotjaGi1g1v0166000.1.exon.7;Parent=LotjaGi1g1v0166000.1
LjG1.1_chr1	PGSB	CDS	31514866	31515019	.	-	1	ID=LotjaGi1g1v0166000.1.CDS.7;Parent=LotjaGi1g1v0166000.1
LjG1.1_chr1	PGSB	exon	31515581	31515663	.	-	.	ID=LotjaGi1g1v0166000.1.exon.8;Parent=LotjaGi1g1v0166000.1
LjG1.1_chr1	PGSB	CDS	31515581	31515663	.	-	0	ID=LotjaGi1g1v0166000.1.CDS.8;Parent=LotjaGi1g1v0166000.1
LjG1.1_chr1	PGSB	exon	31515823	31515882	.	-	.	ID=LotjaGi1g1v0166000.1.exon.9;Parent=LotjaGi1g1v0166000.1
LjG1.1_chr1	PGSB	CDS	31515823	31515882	.	-	0	ID=LotjaGi1g1v0166000.1.CDS.9;Parent=LotjaGi1g1v0166000.1
LjG1.1_chr1	PGSB	CDS	31515980	31516066	.	-	0	ID=LotjaGi1g1v0166000.1.CDS.10;Parent=LotjaGi1g1v0166000.1
LjG1.1_chr1	PGSB	exon	31515980	31516490	.	-	.	ID=LotjaGi1g1v0166000.1.exon.10;Parent=LotjaGi1g1v0166000.1
LjG1.1_chr1	PGSB	five_prime_UTR	31516067	31516490	.	-	.	ID=LotjaGi1g1v0166000.1.five_prime_UTR.2;Parent=LotjaGi1g1v0166000.1
###
LjG1.1_chr1	PGSB	gene	31519947	31525264	.	-	.	ID=LotjaGi1g1v0166100
LjG1.1_chr1	PGSB	three_prime_UTR	31519947	31520700	.	-	.	ID=LotjaGi1g1v0166100.1.three_prime_UTR.1;Parent=LotjaGi1g1v0166100.1
LjG1.1_chr1	PGSB	exon	31519947	31520814	.	-	.	ID=LotjaGi1g1v0166100.1.exon.1;Parent=LotjaGi1g1v0166100.1
LjG1.1_chr1	PGSB	CDS	31520701	31520814	.	-	0	ID=LotjaGi1g1v0166100.1.CDS.1;Parent=LotjaGi1g1v0166100.1
LjG1.1_chr1	PGSB	exon	31520965	31521093	.	-	.	ID=LotjaGi1g1v0166100.1.exon.2;Parent=LotjaGi1g1v0166100.1
LjG1.1_chr1	PGSB	CDS	31520965	31521093	.	-	0	ID=LotjaGi1g1v0166100.1.CDS.2;Parent=LotjaGi1g1v0166100.1
LjG1.1_chr1	PGSB	exon	31521250	31521371	.	-	.	ID=LotjaGi1g1v0166100.1.exon.3;Parent=LotjaGi1g1v0166100.1
LjG1.1_chr1	PGSB	CDS	31521250	31521371	.	-	2	ID=LotjaGi1g1v0166100.1.CDS.3;Parent=LotjaGi1g1v0166100.1
LjG1.1_chr1	PGSB	exon	31523096	31523161	.	-	.	ID=LotjaGi1g1v0166100.1.exon.4;Parent=LotjaGi1g1v0166100.1
LjG1.1_chr1	PGSB	CDS	31523096	31523161	.	-	2	ID=LotjaGi1g1v0166100.1.CDS.4;Parent=LotjaGi1g1v0166100.1
LjG1.1_chr1	PGSB	exon	31523824	31523892	.	-	.	ID=LotjaGi1g1v0166100.1.exon.5;Parent=LotjaGi1g1v0166100.1
LjG1.1_chr1	PGSB	CDS	31523824	31523892	.	-	2	ID=LotjaGi1g1v0166100.1.CDS.5;Parent=LotjaGi1g1v0166100.1
LjG1.1_chr1	PGSB	CDS	31524849	31524993	.	-	0	ID=LotjaGi1g1v0166100.1.CDS.6;Parent=LotjaGi1g1v0166100.1
LjG1.1_chr1	PGSB	exon	31524849	31525264	.	-	.	ID=LotjaGi1g1v0166100.1.exon.6;Parent=LotjaGi1g1v0166100.1
LjG1.1_chr1	PGSB	five_prime_UTR	31524994	31525264	.	-	.	ID=LotjaGi1g1v0166100.1.five_prime_UTR.2;Parent=LotjaGi1g1v0166100.1
###
LjG1.1_chr1	PGSB	gene	31537763	31542740	.	+	.	ID=LotjaGi1g1v0166200_LC
LjG1.1_chr1	PGSB	exon	31537763	31538983	.	+	.	ID=LotjaGi1g1v0166200_LC.1.exon.1;Parent=LotjaGi1g1v0166200_LC.1
LjG1.1_chr1	PGSB	five_prime_UTR	31537763	31538983	.	+	.	ID=LotjaGi1g1v0166200_LC.1.five_prime_UTR.1;Parent=LotjaGi1g1v0166200_LC.1
LjG1.1_chr1	PGSB	exon	31539189	31539704	.	+	.	ID=LotjaGi1g1v0166200_LC.1.exon.2;Parent=LotjaGi1g1v0166200_LC.1
LjG1.1_chr1	PGSB	five_prime_UTR	31539189	31539704	.	+	.	ID=LotjaGi1g1v0166200_LC.1.five_prime_UTR.2;Parent=LotjaGi1g1v0166200_LC.1
LjG1.1_chr1	PGSB	five_prime_UTR	31539831	31540839	.	+	.	ID=LotjaGi1g1v0166200_LC.1.five_prime_UTR.3;Parent=LotjaGi1g1v0166200_LC.1
LjG1.1_chr1	PGSB	exon	31539831	31541463	.	+	.	ID=LotjaGi1g1v0166200_LC.1.exon.3;Parent=LotjaGi1g1v0166200_LC.1
LjG1.1_chr1	PGSB	CDS	31540840	31541157	.	+	0	ID=LotjaGi1g1v0166200_LC.1.CDS.1;Parent=LotjaGi1g1v0166200_LC.1
LjG1.1_chr1	PGSB	three_prime_UTR	31541158	31541463	.	+	.	ID=LotjaGi1g1v0166200_LC.1.three_prime_UTR.4;Parent=LotjaGi1g1v0166200_LC.1
LjG1.1_chr1	PGSB	exon	31541589	31542740	.	+	.	ID=LotjaGi1g1v0166200_LC.1.exon.4;Parent=LotjaGi1g1v0166200_LC.1
LjG1.1_chr1	PGSB	three_prime_UTR	31541589	31542740	.	+	.	ID=LotjaGi1g1v0166200_LC.1.three_prime_UTR.5;Parent=LotjaGi1g1v0166200_LC.1
###
LjG1.1_chr1	PGSB	gene	31589695	31593179	.	-	.	ID=LotjaGi1g1v0166300
LjG1.1_chr1	PGSB	three_prime_UTR	31589695	31591855	.	-	.	ID=LotjaGi1g1v0166300.1.three_prime_UTR.1;Parent=LotjaGi1g1v0166300.1
LjG1.1_chr1	PGSB	exon	31589695	31592263	.	-	.	ID=LotjaGi1g1v0166300.1.exon.1;Parent=LotjaGi1g1v0166300.1
LjG1.1_chr1	PGSB	CDS	31591856	31592263	.	-	0	ID=LotjaGi1g1v0166300.1.CDS.1;Parent=LotjaGi1g1v0166300.1
LjG1.1_chr1	PGSB	CDS	31592365	31593084	.	-	0	ID=LotjaGi1g1v0166300.1.CDS.2;Parent=LotjaGi1g1v0166300.1
LjG1.1_chr1	PGSB	exon	31592365	31593179	.	-	.	ID=LotjaGi1g1v0166300.1.exon.2;Parent=LotjaGi1g1v0166300.1
LjG1.1_chr1	PGSB	five_prime_UTR	31593085	31593179	.	-	.	ID=LotjaGi1g1v0166300.1.five_prime_UTR.2;Parent=LotjaGi1g1v0166300.1
###
LjG1.1_chr1	PGSB	gene	31610512	31623381	.	-	.	ID=LotjaGi1g1v0166400_LC
LjG1.1_chr1	PGSB	exon	31610512	31611393	.	-	.	ID=LotjaGi1g1v0166400_LC.1.exon.1;Parent=LotjaGi1g1v0166400_LC.1
LjG1.1_chr1	PGSB	three_prime_UTR	31610512	31611393	.	-	.	ID=LotjaGi1g1v0166400_LC.1.three_prime_UTR.1;Parent=LotjaGi1g1v0166400_LC.1
LjG1.1_chr1	PGSB	exon	31611486	31611828	.	-	.	ID=LotjaGi1g1v0166400_LC.1.exon.2;Parent=LotjaGi1g1v0166400_LC.1
LjG1.1_chr1	PGSB	three_prime_UTR	31611486	31611828	.	-	.	ID=LotjaGi1g1v0166400_LC.1.three_prime_UTR.2;Parent=LotjaGi1g1v0166400_LC.1
LjG1.1_chr1	PGSB	three_prime_UTR	31611901	31614871	.	-	.	ID=LotjaGi1g1v0166400_LC.1.three_prime_UTR.3;Parent=LotjaGi1g1v0166400_LC.1
LjG1.1_chr1	PGSB	exon	31611901	31616656	.	-	.	ID=LotjaGi1g1v0166400_LC.1.exon.3;Parent=LotjaGi1g1v0166400_LC.1
LjG1.1_chr1	PGSB	CDS	31614872	31615291	.	-	0	ID=LotjaGi1g1v0166400_LC.1.CDS.1;Parent=LotjaGi1g1v0166400_LC.1
LjG1.1_chr1	PGSB	five_prime_UTR	31615292	31616656	.	-	.	ID=LotjaGi1g1v0166400_LC.1.five_prime_UTR.4;Parent=LotjaGi1g1v0166400_LC.1
LjG1.1_chr1	PGSB	exon	31617510	31622790	.	-	.	ID=LotjaGi1g1v0166400_LC.1.exon.4;Parent=LotjaGi1g1v0166400_LC.1
LjG1.1_chr1	PGSB	five_prime_UTR	31617510	31622790	.	-	.	ID=LotjaGi1g1v0166400_LC.1.five_prime_UTR.5;Parent=LotjaGi1g1v0166400_LC.1
LjG1.1_chr1	PGSB	exon	31622957	31623381	.	-	.	ID=LotjaGi1g1v0166400_LC.1.exon.5;Parent=LotjaGi1g1v0166400_LC.1
LjG1.1_chr1	PGSB	five_prime_UTR	31622957	31623381	.	-	.	ID=LotjaGi1g1v0166400_LC.1.five_prime_UTR.6;Parent=LotjaGi1g1v0166400_LC.1
###
LjG1.1_chr1	PGSB	gene	31627381	31630266	.	-	.	ID=LotjaGi1g1v0166500
LjG1.1_chr1	PGSB	three_prime_UTR	31627381	31628920	.	-	.	ID=LotjaGi1g1v0166500.1.three_prime_UTR.1;Parent=LotjaGi1g1v0166500.1
LjG1.1_chr1	PGSB	exon	31627381	31629328	.	-	.	ID=LotjaGi1g1v0166500.1.exon.1;Parent=LotjaGi1g1v0166500.1
LjG1.1_chr1	PGSB	CDS	31628921	31629328	.	-	0	ID=LotjaGi1g1v0166500.1.CDS.1;Parent=LotjaGi1g1v0166500.1
LjG1.1_chr1	PGSB	CDS	31629426	31630061	.	-	0	ID=LotjaGi1g1v0166500.1.CDS.2;Parent=LotjaGi1g1v0166500.1
LjG1.1_chr1	PGSB	exon	31629426	31630266	.	-	.	ID=LotjaGi1g1v0166500.1.exon.2;Parent=LotjaGi1g1v0166500.1
LjG1.1_chr1	PGSB	five_prime_UTR	31630062	31630266	.	-	.	ID=LotjaGi1g1v0166500.1.five_prime_UTR.2;Parent=LotjaGi1g1v0166500.1
###
LjG1.1_chr1	PGSB	gene	31635180	31639288	.	-	.	ID=LotjaGi1g1v0166600_LC
LjG1.1_chr1	PGSB	three_prime_UTR	31635180	31637525	.	-	.	ID=LotjaGi1g1v0166600_LC.1.three_prime_UTR.1;Parent=LotjaGi1g1v0166600_LC.1
LjG1.1_chr1	PGSB	exon	31635180	31639283	.	-	.	ID=LotjaGi1g1v0166600_LC.1.exon.1;Parent=LotjaGi1g1v0166600_LC.1
LjG1.1_chr1	PGSB	CDS	31637526	31638742	.	-	0	ID=LotjaGi1g1v0166600_LC.1.CDS.1;Parent=LotjaGi1g1v0166600_LC.1
LjG1.1_chr1	PGSB	five_prime_UTR	31637865	31639283	.	-	.	ID=LotjaGi1g1v0166600_LC.1.five_prime_UTR.2;Parent=LotjaGi1g1v0166600_LC.1
###
LjG1.1_chr1	PGSB	gene	31647274	31648333	.	-	.	ID=LotjaGi1g1v0166700_LC
LjG1.1_chr1	PGSB	three_prime_UTR	31647274	31647604	.	-	.	ID=LotjaGi1g1v0166700_LC.1.three_prime_UTR.1;Parent=LotjaGi1g1v0166700_LC.1
LjG1.1_chr1	PGSB	exon	31647274	31648333	.	-	.	ID=LotjaGi1g1v0166700_LC.1.exon.1;Parent=LotjaGi1g1v0166700_LC.1
LjG1.1_chr1	PGSB	CDS	31647605	31647949	.	-	0	ID=LotjaGi1g1v0166700_LC.1.CDS.1;Parent=LotjaGi1g1v0166700_LC.1
LjG1.1_chr1	PGSB	five_prime_UTR	31647950	31648333	.	-	.	ID=LotjaGi1g1v0166700_LC.1.five_prime_UTR.2;Parent=LotjaGi1g1v0166700_LC.1
###
LjG1.1_chr1	PGSB	gene	31653102	31654712	.	-	.	ID=LotjaGi1g1v0166800
LjG1.1_chr1	PGSB	three_prime_UTR	31653102	31653339	.	-	.	ID=LotjaGi1g1v0166800.1.three_prime_UTR.1;Parent=LotjaGi1g1v0166800.1
LjG1.1_chr1	PGSB	exon	31653102	31653741	.	-	.	ID=LotjaGi1g1v0166800.1.exon.1;Parent=LotjaGi1g1v0166800.1
LjG1.1_chr1	PGSB	CDS	31653340	31653741	.	-	0	ID=LotjaGi1g1v0166800.1.CDS.1;Parent=LotjaGi1g1v0166800.1
LjG1.1_chr1	PGSB	CDS	31653836	31654366	.	-	0	ID=LotjaGi1g1v0166800.1.CDS.2;Parent=LotjaGi1g1v0166800.1
LjG1.1_chr1	PGSB	exon	31653836	31654712	.	-	.	ID=LotjaGi1g1v0166800.1.exon.2;Parent=LotjaGi1g1v0166800.1
LjG1.1_chr1	PGSB	five_prime_UTR	31654367	31654712	.	-	.	ID=LotjaGi1g1v0166800.1.five_prime_UTR.2;Parent=LotjaGi1g1v0166800.1
###
LjG1.1_chr1	PGSB	gene	31724245	31726458	.	-	.	ID=LotjaGi1g1v0166900_LC
LjG1.1_chr1	PGSB	three_prime_UTR	31724245	31724867	.	-	.	ID=LotjaGi1g1v0166900_LC.1.three_prime_UTR.1;Parent=LotjaGi1g1v0166900_LC.1
LjG1.1_chr1	PGSB	exon	31724245	31726090	.	-	.	ID=LotjaGi1g1v0166900_LC.1.exon.1;Parent=LotjaGi1g1v0166900_LC.1
LjG1.1_chr1	PGSB	CDS	31724868	31725362	.	-	0	ID=LotjaGi1g1v0166900_LC.1.CDS.1;Parent=LotjaGi1g1v0166900_LC.1
LjG1.1_chr1	PGSB	five_prime_UTR	31725363	31726090	.	-	.	ID=LotjaGi1g1v0166900_LC.1.five_prime_UTR.2;Parent=LotjaGi1g1v0166900_LC.1
LjG1.1_chr1	PGSB	exon	31726415	31726458	.	-	.	ID=LotjaGi1g1v0166900_LC.1.exon.2;Parent=LotjaGi1g1v0166900_LC.1
LjG1.1_chr1	PGSB	five_prime_UTR	31726415	31726458	.	-	.	ID=LotjaGi1g1v0166900_LC.1.five_prime_UTR.3;Parent=LotjaGi1g1v0166900_LC.1
###
LjG1.1_chr1	PGSB	gene	31741246	31744546	.	-	.	ID=LotjaGi1g1v0167000
LjG1.1_chr1	PGSB	three_prime_UTR	31741246	31741513	.	-	.	ID=LotjaGi1g1v0167000.1.three_prime_UTR.1;Parent=LotjaGi1g1v0167000.1
LjG1.1_chr1	PGSB	exon	31741246	31741870	.	-	.	ID=LotjaGi1g1v0167000.1.exon.1;Parent=LotjaGi1g1v0167000.1
LjG1.1_chr1	PGSB	CDS	31741514	31741870	.	-	0	ID=LotjaGi1g1v0167000.1.CDS.1;Parent=LotjaGi1g1v0167000.1
LjG1.1_chr1	PGSB	exon	31741959	31742247	.	-	.	ID=LotjaGi1g1v0167000.1.exon.2;Parent=LotjaGi1g1v0167000.1
LjG1.1_chr1	PGSB	CDS	31741959	31742247	.	-	1	ID=LotjaGi1g1v0167000.1.CDS.2;Parent=LotjaGi1g1v0167000.1
LjG1.1_chr1	PGSB	CDS	31742323	31742879	.	-	0	ID=LotjaGi1g1v0167000.1.CDS.3;Parent=LotjaGi1g1v0167000.1
LjG1.1_chr1	PGSB	exon	31742323	31744546	.	-	.	ID=LotjaGi1g1v0167000.1.exon.3;Parent=LotjaGi1g1v0167000.1
LjG1.1_chr1	PGSB	five_prime_UTR	31742880	31744546	.	-	.	ID=LotjaGi1g1v0167000.1.five_prime_UTR.2;Parent=LotjaGi1g1v0167000.1
###
LjG1.1_chr1	PGSB	gene	31787586	31792155	.	+	.	ID=LotjaGi1g1v0167100
LjG1.1_chr1	PGSB	exon	31787586	31787986	.	+	.	ID=LotjaGi1g1v0167100.1.exon.1;Parent=LotjaGi1g1v0167100.1
LjG1.1_chr1	PGSB	five_prime_UTR	31787586	31787986	.	+	.	ID=LotjaGi1g1v0167100.1.five_prime_UTR.1;Parent=LotjaGi1g1v0167100.1
LjG1.1_chr1	PGSB	exon	31789294	31789361	.	+	.	ID=LotjaGi1g1v0167100.1.exon.2;Parent=LotjaGi1g1v0167100.1
LjG1.1_chr1	PGSB	five_prime_UTR	31789294	31789361	.	+	.	ID=LotjaGi1g1v0167100.1.five_prime_UTR.2;Parent=LotjaGi1g1v0167100.1
LjG1.1_chr1	PGSB	five_prime_UTR	31789457	31789502	.	+	.	ID=LotjaGi1g1v0167100.1.five_prime_UTR.3;Parent=LotjaGi1g1v0167100.1
LjG1.1_chr1	PGSB	exon	31789457	31792155	.	+	.	ID=LotjaGi1g1v0167100.1.exon.3;Parent=LotjaGi1g1v0167100.1
LjG1.1_chr1	PGSB	CDS	31789503	31791311	.	+	0	ID=LotjaGi1g1v0167100.1.CDS.1;Parent=LotjaGi1g1v0167100.1
LjG1.1_chr1	PGSB	three_prime_UTR	31791312	31792155	.	+	.	ID=LotjaGi1g1v0167100.1.three_prime_UTR.4;Parent=LotjaGi1g1v0167100.1
###
LjG1.1_chr1	PGSB	gene	31792232	31803985	.	-	.	ID=LotjaGi1g1v0167200
LjG1.1_chr1	PGSB	three_prime_UTR	31792232	31792964	.	-	.	ID=LotjaGi1g1v0167200.1.three_prime_UTR.1;Parent=LotjaGi1g1v0167200.1
LjG1.1_chr1	PGSB	exon	31792232	31793088	.	-	.	ID=LotjaGi1g1v0167200.1.exon.1;Parent=LotjaGi1g1v0167200.1
LjG1.1_chr1	PGSB	CDS	31792965	31793088	.	-	1	ID=LotjaGi1g1v0167200.1.CDS.1;Parent=LotjaGi1g1v0167200.1
LjG1.1_chr1	PGSB	exon	31793910	31794193	.	-	.	ID=LotjaGi1g1v0167200.1.exon.2;Parent=LotjaGi1g1v0167200.1
LjG1.1_chr1	PGSB	CDS	31793910	31794193	.	-	0	ID=LotjaGi1g1v0167200.1.CDS.2;Parent=LotjaGi1g1v0167200.1
LjG1.1_chr1	PGSB	exon	31794289	31794470	.	-	.	ID=LotjaGi1g1v0167200.1.exon.3;Parent=LotjaGi1g1v0167200.1
LjG1.1_chr1	PGSB	CDS	31794289	31794470	.	-	2	ID=LotjaGi1g1v0167200.1.CDS.3;Parent=LotjaGi1g1v0167200.1
LjG1.1_chr1	PGSB	exon	31797167	31797434	.	-	.	ID=LotjaGi1g1v0167200.1.exon.4;Parent=LotjaGi1g1v0167200.1
LjG1.1_chr1	PGSB	CDS	31797167	31797434	.	-	0	ID=LotjaGi1g1v0167200.1.CDS.4;Parent=LotjaGi1g1v0167200.1
LjG1.1_chr1	PGSB	exon	31797592	31797652	.	-	.	ID=LotjaGi1g1v0167200.1.exon.5;Parent=LotjaGi1g1v0167200.1
LjG1.1_chr1	PGSB	CDS	31797592	31797652	.	-	1	ID=LotjaGi1g1v0167200.1.CDS.5;Parent=LotjaGi1g1v0167200.1
LjG1.1_chr1	PGSB	exon	31798207	31798262	.	-	.	ID=LotjaGi1g1v0167200.1.exon.6;Parent=LotjaGi1g1v0167200.1
LjG1.1_chr1	PGSB	CDS	31798207	31798262	.	-	0	ID=LotjaGi1g1v0167200.1.CDS.6;Parent=LotjaGi1g1v0167200.1
LjG1.1_chr1	PGSB	exon	31798749	31798808	.	-	.	ID=LotjaGi1g1v0167200.1.exon.7;Parent=LotjaGi1g1v0167200.1
LjG1.1_chr1	PGSB	CDS	31798749	31798808	.	-	0	ID=LotjaGi1g1v0167200.1.CDS.7;Parent=LotjaGi1g1v0167200.1
LjG1.1_chr1	PGSB	exon	31799495	31799565	.	-	.	ID=LotjaGi1g1v0167200.1.exon.8;Parent=LotjaGi1g1v0167200.1
LjG1.1_chr1	PGSB	CDS	31799495	31799565	.	-	2	ID=LotjaGi1g1v0167200.1.CDS.8;Parent=LotjaGi1g1v0167200.1
LjG1.1_chr1	PGSB	exon	31799646	31799774	.	-	.	ID=LotjaGi1g1v0167200.1.exon.9;Parent=LotjaGi1g1v0167200.1
LjG1.1_chr1	PGSB	CDS	31799646	31799774	.	-	2	ID=LotjaGi1g1v0167200.1.CDS.9;Parent=LotjaGi1g1v0167200.1
LjG1.1_chr1	PGSB	exon	31800525	31800637	.	-	.	ID=LotjaGi1g1v0167200.1.exon.10;Parent=LotjaGi1g1v0167200.1
LjG1.1_chr1	PGSB	CDS	31800525	31800637	.	-	1	ID=LotjaGi1g1v0167200.1.CDS.10;Parent=LotjaGi1g1v0167200.1
LjG1.1_chr1	PGSB	exon	31800719	31800852	.	-	.	ID=LotjaGi1g1v0167200.1.exon.11;Parent=LotjaGi1g1v0167200.1
LjG1.1_chr1	PGSB	CDS	31800719	31800852	.	-	0	ID=LotjaGi1g1v0167200.1.CDS.11;Parent=LotjaGi1g1v0167200.1
LjG1.1_chr1	PGSB	exon	31802727	31802792	.	-	.	ID=LotjaGi1g1v0167200.1.exon.12;Parent=LotjaGi1g1v0167200.1
LjG1.1_chr1	PGSB	CDS	31802727	31802792	.	-	0	ID=LotjaGi1g1v0167200.1.CDS.12;Parent=LotjaGi1g1v0167200.1
LjG1.1_chr1	PGSB	exon	31802869	31802925	.	-	.	ID=LotjaGi1g1v0167200.1.exon.13;Parent=LotjaGi1g1v0167200.1
LjG1.1_chr1	PGSB	CDS	31802869	31802925	.	-	0	ID=LotjaGi1g1v0167200.1.CDS.13;Parent=LotjaGi1g1v0167200.1
LjG1.1_chr1	PGSB	CDS	31803712	31803813	.	-	0	ID=LotjaGi1g1v0167200.1.CDS.14;Parent=LotjaGi1g1v0167200.1
LjG1.1_chr1	PGSB	exon	31803712	31803985	.	-	.	ID=LotjaGi1g1v0167200.1.exon.14;Parent=LotjaGi1g1v0167200.1
LjG1.1_chr1	PGSB	five_prime_UTR	31803814	31803985	.	-	.	ID=LotjaGi1g1v0167200.1.five_prime_UTR.2;Parent=LotjaGi1g1v0167200.1
###
LjG1.1_chr1	PGSB	gene	31806679	31809266	.	-	.	ID=LotjaGi1g1v0167300_LC
LjG1.1_chr1	PGSB	CDS	31806679	31809264	.	-	0	ID=LotjaGi1g1v0167300_LC.1.CDS.1;Parent=LotjaGi1g1v0167300_LC.1
LjG1.1_chr1	PGSB	exon	31806679	31809266	.	-	.	ID=LotjaGi1g1v0167300_LC.1.exon.1;Parent=LotjaGi1g1v0167300_LC.1
LjG1.1_chr1	PGSB	five_prime_UTR	31809265	31809266	.	-	.	ID=LotjaGi1g1v0167300_LC.1.five_prime_UTR.1;Parent=LotjaGi1g1v0167300_LC.1
###
LjG1.1_chr1	PGSB	gene	31809559	31810867	.	-	.	ID=LotjaGi1g1v0167400_LC
LjG1.1_chr1	PGSB	CDS	31809559	31810866	.	-	0	ID=LotjaGi1g1v0167400_LC.1.CDS.1;Parent=LotjaGi1g1v0167400_LC.1
LjG1.1_chr1	PGSB	exon	31809559	31810867	.	-	.	ID=LotjaGi1g1v0167400_LC.1.exon.1;Parent=LotjaGi1g1v0167400_LC.1
LjG1.1_chr1	PGSB	five_prime_UTR	31810867	31810867	.	-	.	ID=LotjaGi1g1v0167400_LC.1.five_prime_UTR.1;Parent=LotjaGi1g1v0167400_LC.1
###
LjG1.1_chr1	PGSB	gene	31811005	31814166	.	+	.	ID=LotjaGi1g1v0167500
LjG1.1_chr1	PGSB	five_prime_UTR	31811005	31811249	.	+	.	ID=LotjaGi1g1v0167500.1.five_prime_UTR.1;Parent=LotjaGi1g1v0167500.1
LjG1.1_chr1	PGSB	exon	31811005	31811513	.	+	.	ID=LotjaGi1g1v0167500.1.exon.1;Parent=LotjaGi1g1v0167500.1
LjG1.1_chr1	PGSB	CDS	31811250	31811513	.	+	0	ID=LotjaGi1g1v0167500.1.CDS.1;Parent=LotjaGi1g1v0167500.1
LjG1.1_chr1	PGSB	exon	31812203	31812403	.	+	.	ID=LotjaGi1g1v0167500.1.exon.2;Parent=LotjaGi1g1v0167500.1
LjG1.1_chr1	PGSB	CDS	31812203	31812403	.	+	0	ID=LotjaGi1g1v0167500.1.CDS.2;Parent=LotjaGi1g1v0167500.1
LjG1.1_chr1	PGSB	exon	31812546	31812713	.	+	.	ID=LotjaGi1g1v0167500.1.exon.3;Parent=LotjaGi1g1v0167500.1
LjG1.1_chr1	PGSB	CDS	31812546	31812713	.	+	0	ID=LotjaGi1g1v0167500.1.CDS.3;Parent=LotjaGi1g1v0167500.1
LjG1.1_chr1	PGSB	CDS	31813361	31813807	.	+	0	ID=LotjaGi1g1v0167500.1.CDS.4;Parent=LotjaGi1g1v0167500.1
LjG1.1_chr1	PGSB	exon	31813361	31814166	.	+	.	ID=LotjaGi1g1v0167500.1.exon.4;Parent=LotjaGi1g1v0167500.1
LjG1.1_chr1	PGSB	three_prime_UTR	31813808	31814166	.	+	.	ID=LotjaGi1g1v0167500.1.three_prime_UTR.2;Parent=LotjaGi1g1v0167500.1
###
LjG1.1_chr1	PGSB	gene	31815951	31827038	.	-	.	ID=LotjaGi1g1v0167600
LjG1.1_chr1	PGSB	three_prime_UTR	31815951	31818823	.	-	.	ID=LotjaGi1g1v0167600.1.three_prime_UTR.1;Parent=LotjaGi1g1v0167600.1
LjG1.1_chr1	PGSB	exon	31815951	31819782	.	-	.	ID=LotjaGi1g1v0167600.1.exon.1;Parent=LotjaGi1g1v0167600.1
LjG1.1_chr1	PGSB	CDS	31818824	31819782	.	-	2	ID=LotjaGi1g1v0167600.1.CDS.1;Parent=LotjaGi1g1v0167600.1
LjG1.1_chr1	PGSB	exon	31820902	31820971	.	-	.	ID=LotjaGi1g1v0167600.1.exon.2;Parent=LotjaGi1g1v0167600.1
LjG1.1_chr1	PGSB	CDS	31820902	31820971	.	-	0	ID=LotjaGi1g1v0167600.1.CDS.2;Parent=LotjaGi1g1v0167600.1
LjG1.1_chr1	PGSB	exon	31823161	31823254	.	-	.	ID=LotjaGi1g1v0167600.1.exon.3;Parent=LotjaGi1g1v0167600.1
LjG1.1_chr1	PGSB	CDS	31823161	31823254	.	-	1	ID=LotjaGi1g1v0167600.1.CDS.3;Parent=LotjaGi1g1v0167600.1
LjG1.1_chr1	PGSB	exon	31823936	31824033	.	-	.	ID=LotjaGi1g1v0167600.1.exon.4;Parent=LotjaGi1g1v0167600.1
LjG1.1_chr1	PGSB	CDS	31823936	31824033	.	-	0	ID=LotjaGi1g1v0167600.1.CDS.4;Parent=LotjaGi1g1v0167600.1
LjG1.1_chr1	PGSB	exon	31824131	31824199	.	-	.	ID=LotjaGi1g1v0167600.1.exon.5;Parent=LotjaGi1g1v0167600.1
LjG1.1_chr1	PGSB	CDS	31824131	31824199	.	-	0	ID=LotjaGi1g1v0167600.1.CDS.5;Parent=LotjaGi1g1v0167600.1
LjG1.1_chr1	PGSB	exon	31824324	31824538	.	-	.	ID=LotjaGi1g1v0167600.1.exon.6;Parent=LotjaGi1g1v0167600.1
LjG1.1_chr1	PGSB	CDS	31824324	31824538	.	-	2	ID=LotjaGi1g1v0167600.1.CDS.6;Parent=LotjaGi1g1v0167600.1
LjG1.1_chr1	PGSB	exon	31824700	31824748	.	-	.	ID=LotjaGi1g1v0167600.1.exon.7;Parent=LotjaGi1g1v0167600.1
LjG1.1_chr1	PGSB	CDS	31824700	31824748	.	-	0	ID=LotjaGi1g1v0167600.1.CDS.7;Parent=LotjaGi1g1v0167600.1
LjG1.1_chr1	PGSB	exon	31825019	31825138	.	-	.	ID=LotjaGi1g1v0167600.1.exon.8;Parent=LotjaGi1g1v0167600.1
LjG1.1_chr1	PGSB	CDS	31825019	31825138	.	-	0	ID=LotjaGi1g1v0167600.1.CDS.8;Parent=LotjaGi1g1v0167600.1
LjG1.1_chr1	PGSB	CDS	31825224	31826201	.	-	0	ID=LotjaGi1g1v0167600.1.CDS.9;Parent=LotjaGi1g1v0167600.1
LjG1.1_chr1	PGSB	exon	31825224	31826222	.	-	.	ID=LotjaGi1g1v0167600.1.exon.9;Parent=LotjaGi1g1v0167600.1
LjG1.1_chr1	PGSB	five_prime_UTR	31826202	31826222	.	-	.	ID=LotjaGi1g1v0167600.1.five_prime_UTR.2;Parent=LotjaGi1g1v0167600.1
LjG1.1_chr1	PGSB	exon	31826641	31827038	.	-	.	ID=LotjaGi1g1v0167600.1.exon.10;Parent=LotjaGi1g1v0167600.1
LjG1.1_chr1	PGSB	five_prime_UTR	31826641	31827038	.	-	.	ID=LotjaGi1g1v0167600.1.five_prime_UTR.3;Parent=LotjaGi1g1v0167600.1
LjG1.1_chr1	PGSB	three_prime_UTR	31818476	31818823	.	-	.	ID=LotjaGi1g1v0167600.2.three_prime_UTR.1;Parent=LotjaGi1g1v0167600.2
LjG1.1_chr1	PGSB	exon	31818476	31819782	.	-	.	ID=LotjaGi1g1v0167600.2.exon.1;Parent=LotjaGi1g1v0167600.2
LjG1.1_chr1	PGSB	CDS	31818824	31819782	.	-	2	ID=LotjaGi1g1v0167600.2.CDS.1;Parent=LotjaGi1g1v0167600.2
LjG1.1_chr1	PGSB	exon	31820902	31820971	.	-	.	ID=LotjaGi1g1v0167600.2.exon.2;Parent=LotjaGi1g1v0167600.2
LjG1.1_chr1	PGSB	CDS	31820902	31820971	.	-	0	ID=LotjaGi1g1v0167600.2.CDS.2;Parent=LotjaGi1g1v0167600.2
LjG1.1_chr1	PGSB	exon	31823161	31823254	.	-	.	ID=LotjaGi1g1v0167600.2.exon.3;Parent=LotjaGi1g1v0167600.2
LjG1.1_chr1	PGSB	CDS	31823161	31823254	.	-	1	ID=LotjaGi1g1v0167600.2.CDS.3;Parent=LotjaGi1g1v0167600.2
LjG1.1_chr1	PGSB	exon	31823936	31824033	.	-	.	ID=LotjaGi1g1v0167600.2.exon.4;Parent=LotjaGi1g1v0167600.2
LjG1.1_chr1	PGSB	CDS	31823936	31824033	.	-	0	ID=LotjaGi1g1v0167600.2.CDS.4;Parent=LotjaGi1g1v0167600.2
LjG1.1_chr1	PGSB	exon	31824131	31824199	.	-	.	ID=LotjaGi1g1v0167600.2.exon.5;Parent=LotjaGi1g1v0167600.2
LjG1.1_chr1	PGSB	CDS	31824131	31824199	.	-	0	ID=LotjaGi1g1v0167600.2.CDS.5;Parent=LotjaGi1g1v0167600.2
LjG1.1_chr1	PGSB	exon	31824324	31824538	.	-	.	ID=LotjaGi1g1v0167600.2.exon.6;Parent=LotjaGi1g1v0167600.2
LjG1.1_chr1	PGSB	CDS	31824324	31824538	.	-	2	ID=LotjaGi1g1v0167600.2.CDS.6;Parent=LotjaGi1g1v0167600.2
LjG1.1_chr1	PGSB	exon	31824700	31824748	.	-	.	ID=LotjaGi1g1v0167600.2.exon.7;Parent=LotjaGi1g1v0167600.2
LjG1.1_chr1	PGSB	CDS	31824700	31824748	.	-	0	ID=LotjaGi1g1v0167600.2.CDS.7;Parent=LotjaGi1g1v0167600.2
LjG1.1_chr1	PGSB	exon	31825019	31825138	.	-	.	ID=LotjaGi1g1v0167600.2.exon.8;Parent=LotjaGi1g1v0167600.2
LjG1.1_chr1	PGSB	CDS	31825019	31825138	.	-	0	ID=LotjaGi1g1v0167600.2.CDS.8;Parent=LotjaGi1g1v0167600.2
LjG1.1_chr1	PGSB	CDS	31825224	31826201	.	-	0	ID=LotjaGi1g1v0167600.2.CDS.9;Parent=LotjaGi1g1v0167600.2
LjG1.1_chr1	PGSB	exon	31825224	31826222	.	-	.	ID=LotjaGi1g1v0167600.2.exon.9;Parent=LotjaGi1g1v0167600.2
LjG1.1_chr1	PGSB	five_prime_UTR	31826202	31826222	.	-	.	ID=LotjaGi1g1v0167600.2.five_prime_UTR.2;Parent=LotjaGi1g1v0167600.2
LjG1.1_chr1	PGSB	exon	31826646	31827016	.	-	.	ID=LotjaGi1g1v0167600.2.exon.10;Parent=LotjaGi1g1v0167600.2
LjG1.1_chr1	PGSB	five_prime_UTR	31826646	31827016	.	-	.	ID=LotjaGi1g1v0167600.2.five_prime_UTR.3;Parent=LotjaGi1g1v0167600.2
###
LjG1.1_chr1	PGSB	gene	31815951	31827038	.	+	.	ID=LotjaGi1g1v0167700
LjG1.1_chr1	PGSB	five_prime_UTR	31815951	31816142	.	+	.	ID=LotjaGi1g1v0167700.1.five_prime_UTR.1;Parent=LotjaGi1g1v0167700.1
LjG1.1_chr1	PGSB	exon	31815951	31816368	.	+	.	ID=LotjaGi1g1v0167700.1.exon.1;Parent=LotjaGi1g1v0167700.1
LjG1.1_chr1	PGSB	CDS	31816143	31816368	.	+	0	ID=LotjaGi1g1v0167700.1.CDS.1;Parent=LotjaGi1g1v0167700.1
LjG1.1_chr1	PGSB	CDS	31817049	31817368	.	+	2	ID=LotjaGi1g1v0167700.1.CDS.2;Parent=LotjaGi1g1v0167700.1
LjG1.1_chr1	PGSB	exon	31817049	31827038	.	+	.	ID=LotjaGi1g1v0167700.1.exon.2;Parent=LotjaGi1g1v0167700.1
LjG1.1_chr1	PGSB	three_prime_UTR	31817369	31827038	.	+	.	ID=LotjaGi1g1v0167700.1.three_prime_UTR.2;Parent=LotjaGi1g1v0167700.1
###
LjG1.1_chr1	PGSB	gene	31901938	31902512	.	-	.	ID=LotjaGi1g1v0167800_LC
LjG1.1_chr1	PGSB	three_prime_UTR	31901938	31901938	.	-	.	ID=LotjaGi1g1v0167800_LC.1.three_prime_UTR.1;Parent=LotjaGi1g1v0167800_LC.1
LjG1.1_chr1	PGSB	exon	31901938	31902006	.	-	.	ID=LotjaGi1g1v0167800_LC.1.exon.1;Parent=LotjaGi1g1v0167800_LC.1
LjG1.1_chr1	PGSB	CDS	31901939	31902006	.	-	2	ID=LotjaGi1g1v0167800_LC.1.CDS.1;Parent=LotjaGi1g1v0167800_LC.1
LjG1.1_chr1	PGSB	exon	31902092	31902512	.	-	.	ID=LotjaGi1g1v0167800_LC.1.exon.2;Parent=LotjaGi1g1v0167800_LC.1
LjG1.1_chr1	PGSB	CDS	31902092	31902512	.	-	0	ID=LotjaGi1g1v0167800_LC.1.CDS.2;Parent=LotjaGi1g1v0167800_LC.1
###
LjG1.1_chr1	PGSB	gene	31904165	31905226	.	-	.	ID=LotjaGi1g1v0167900_LC
LjG1.1_chr1	PGSB	three_prime_UTR	31904165	31904305	.	-	.	ID=LotjaGi1g1v0167900_LC.1.three_prime_UTR.1;Parent=LotjaGi1g1v0167900_LC.1
LjG1.1_chr1	PGSB	exon	31904165	31905226	.	-	.	ID=LotjaGi1g1v0167900_LC.1.exon.1;Parent=LotjaGi1g1v0167900_LC.1
LjG1.1_chr1	PGSB	CDS	31904306	31904689	.	-	0	ID=LotjaGi1g1v0167900_LC.1.CDS.1;Parent=LotjaGi1g1v0167900_LC.1
LjG1.1_chr1	PGSB	five_prime_UTR	31904690	31905226	.	-	.	ID=LotjaGi1g1v0167900_LC.1.five_prime_UTR.2;Parent=LotjaGi1g1v0167900_LC.1
###
LjG1.1_chr1	PGSB	gene	31909914	31912299	.	-	.	ID=LotjaGi1g1v0168000_LC
LjG1.1_chr1	PGSB	three_prime_UTR	31909914	31910478	.	-	.	ID=LotjaGi1g1v0168000_LC.1.three_prime_UTR.1;Parent=LotjaGi1g1v0168000_LC.1
LjG1.1_chr1	PGSB	exon	31909914	31910940	.	-	.	ID=LotjaGi1g1v0168000_LC.1.exon.1;Parent=LotjaGi1g1v0168000_LC.1
LjG1.1_chr1	PGSB	CDS	31910479	31910940	.	-	0	ID=LotjaGi1g1v0168000_LC.1.CDS.1;Parent=LotjaGi1g1v0168000_LC.1
LjG1.1_chr1	PGSB	CDS	31911040	31911111	.	-	0	ID=LotjaGi1g1v0168000_LC.1.CDS.2;Parent=LotjaGi1g1v0168000_LC.1
LjG1.1_chr1	PGSB	exon	31911040	31911134	.	-	.	ID=LotjaGi1g1v0168000_LC.1.exon.2;Parent=LotjaGi1g1v0168000_LC.1
LjG1.1_chr1	PGSB	five_prime_UTR	31911112	31911134	.	-	.	ID=LotjaGi1g1v0168000_LC.1.five_prime_UTR.2;Parent=LotjaGi1g1v0168000_LC.1
LjG1.1_chr1	PGSB	exon	31912211	31912299	.	-	.	ID=LotjaGi1g1v0168000_LC.1.exon.3;Parent=LotjaGi1g1v0168000_LC.1
LjG1.1_chr1	PGSB	five_prime_UTR	31912211	31912299	.	-	.	ID=LotjaGi1g1v0168000_LC.1.five_prime_UTR.3;Parent=LotjaGi1g1v0168000_LC.1
###
LjG1.1_chr1	PGSB	gene	31912762	31914128	.	-	.	ID=LotjaGi1g1v0168100_LC
LjG1.1_chr1	PGSB	three_prime_UTR	31912762	31912979	.	-	.	ID=LotjaGi1g1v0168100_LC.1.three_prime_UTR.1;Parent=LotjaGi1g1v0168100_LC.1
LjG1.1_chr1	PGSB	exon	31912762	31913660	.	-	.	ID=LotjaGi1g1v0168100_LC.1.exon.1;Parent=LotjaGi1g1v0168100_LC.1
LjG1.1_chr1	PGSB	CDS	31912980	31913660	.	-	0	ID=LotjaGi1g1v0168100_LC.1.CDS.1;Parent=LotjaGi1g1v0168100_LC.1
LjG1.1_chr1	PGSB	CDS	31913748	31913852	.	-	0	ID=LotjaGi1g1v0168100_LC.1.CDS.2;Parent=LotjaGi1g1v0168100_LC.1
LjG1.1_chr1	PGSB	exon	31913748	31914128	.	-	.	ID=LotjaGi1g1v0168100_LC.1.exon.2;Parent=LotjaGi1g1v0168100_LC.1
LjG1.1_chr1	PGSB	five_prime_UTR	31913853	31914128	.	-	.	ID=LotjaGi1g1v0168100_LC.1.five_prime_UTR.2;Parent=LotjaGi1g1v0168100_LC.1
###
LjG1.1_chr1	PGSB	gene	31914287	31914847	.	-	.	ID=LotjaGi1g1v0168200_LC
LjG1.1_chr1	PGSB	exon	31914287	31914442	.	-	.	ID=LotjaGi1g1v0168200_LC.1.exon.1;Parent=LotjaGi1g1v0168200_LC.1
LjG1.1_chr1	PGSB	CDS	31914287	31914442	.	-	0	ID=LotjaGi1g1v0168200_LC.1.CDS.1;Parent=LotjaGi1g1v0168200_LC.1
LjG1.1_chr1	PGSB	exon	31914523	31914652	.	-	.	ID=LotjaGi1g1v0168200_LC.1.exon.2;Parent=LotjaGi1g1v0168200_LC.1
LjG1.1_chr1	PGSB	CDS	31914523	31914652	.	-	1	ID=LotjaGi1g1v0168200_LC.1.CDS.2;Parent=LotjaGi1g1v0168200_LC.1
LjG1.1_chr1	PGSB	exon	31914762	31914847	.	-	.	ID=LotjaGi1g1v0168200_LC.1.exon.3;Parent=LotjaGi1g1v0168200_LC.1
LjG1.1_chr1	PGSB	CDS	31914762	31914847	.	-	0	ID=LotjaGi1g1v0168200_LC.1.CDS.3;Parent=LotjaGi1g1v0168200_LC.1
###
LjG1.1_chr1	PGSB	gene	31978248	31980375	.	-	.	ID=LotjaGi1g1v0168300
LjG1.1_chr1	PGSB	three_prime_UTR	31978248	31978452	.	-	.	ID=LotjaGi1g1v0168300.1.three_prime_UTR.1;Parent=LotjaGi1g1v0168300.1
LjG1.1_chr1	PGSB	exon	31978248	31980375	.	-	.	ID=LotjaGi1g1v0168300.1.exon.1;Parent=LotjaGi1g1v0168300.1
LjG1.1_chr1	PGSB	CDS	31978453	31978980	.	-	0	ID=LotjaGi1g1v0168300.1.CDS.1;Parent=LotjaGi1g1v0168300.1
LjG1.1_chr1	PGSB	five_prime_UTR	31978981	31980375	.	-	.	ID=LotjaGi1g1v0168300.1.five_prime_UTR.2;Parent=LotjaGi1g1v0168300.1
###
LjG1.1_chr1	PGSB	gene	31984075	31986954	.	-	.	ID=LotjaGi1g1v0168400
LjG1.1_chr1	PGSB	three_prime_UTR	31984075	31984394	.	-	.	ID=LotjaGi1g1v0168400.1.three_prime_UTR.1;Parent=LotjaGi1g1v0168400.1
LjG1.1_chr1	PGSB	exon	31984075	31984574	.	-	.	ID=LotjaGi1g1v0168400.1.exon.1;Parent=LotjaGi1g1v0168400.1
LjG1.1_chr1	PGSB	CDS	31984395	31984574	.	-	0	ID=LotjaGi1g1v0168400.1.CDS.1;Parent=LotjaGi1g1v0168400.1
LjG1.1_chr1	PGSB	exon	31984756	31984875	.	-	.	ID=LotjaGi1g1v0168400.1.exon.2;Parent=LotjaGi1g1v0168400.1
LjG1.1_chr1	PGSB	CDS	31984756	31984875	.	-	0	ID=LotjaGi1g1v0168400.1.CDS.2;Parent=LotjaGi1g1v0168400.1
LjG1.1_chr1	PGSB	exon	31985672	31985951	.	-	.	ID=LotjaGi1g1v0168400.1.exon.3;Parent=LotjaGi1g1v0168400.1
LjG1.1_chr1	PGSB	CDS	31985672	31985951	.	-	1	ID=LotjaGi1g1v0168400.1.CDS.3;Parent=LotjaGi1g1v0168400.1
LjG1.1_chr1	PGSB	exon	31986158	31986253	.	-	.	ID=LotjaGi1g1v0168400.1.exon.4;Parent=LotjaGi1g1v0168400.1
LjG1.1_chr1	PGSB	CDS	31986158	31986253	.	-	1	ID=LotjaGi1g1v0168400.1.CDS.4;Parent=LotjaGi1g1v0168400.1
LjG1.1_chr1	PGSB	exon	31986417	31986453	.	-	.	ID=LotjaGi1g1v0168400.1.exon.5;Parent=LotjaGi1g1v0168400.1
LjG1.1_chr1	PGSB	CDS	31986417	31986453	.	-	2	ID=LotjaGi1g1v0168400.1.CDS.5;Parent=LotjaGi1g1v0168400.1
LjG1.1_chr1	PGSB	CDS	31986555	31986588	.	-	0	ID=LotjaGi1g1v0168400.1.CDS.6;Parent=LotjaGi1g1v0168400.1
LjG1.1_chr1	PGSB	exon	31986555	31986954	.	-	.	ID=LotjaGi1g1v0168400.1.exon.6;Parent=LotjaGi1g1v0168400.1
LjG1.1_chr1	PGSB	five_prime_UTR	31986589	31986954	.	-	.	ID=LotjaGi1g1v0168400.1.five_prime_UTR.2;Parent=LotjaGi1g1v0168400.1
###
LjG1.1_chr1	PGSB	gene	32003835	32016654	.	-	.	ID=LotjaGi1g1v0168500
LjG1.1_chr1	PGSB	three_prime_UTR	32003835	32004577	.	-	.	ID=LotjaGi1g1v0168500.1.three_prime_UTR.1;Parent=LotjaGi1g1v0168500.1
LjG1.1_chr1	PGSB	exon	32003835	32004807	.	-	.	ID=LotjaGi1g1v0168500.1.exon.1;Parent=LotjaGi1g1v0168500.1
LjG1.1_chr1	PGSB	CDS	32004578	32004807	.	-	2	ID=LotjaGi1g1v0168500.1.CDS.1;Parent=LotjaGi1g1v0168500.1
LjG1.1_chr1	PGSB	exon	32004900	32005035	.	-	.	ID=LotjaGi1g1v0168500.1.exon.2;Parent=LotjaGi1g1v0168500.1
LjG1.1_chr1	PGSB	CDS	32004900	32005035	.	-	0	ID=LotjaGi1g1v0168500.1.CDS.2;Parent=LotjaGi1g1v0168500.1
LjG1.1_chr1	PGSB	exon	32005112	32005255	.	-	.	ID=LotjaGi1g1v0168500.1.exon.3;Parent=LotjaGi1g1v0168500.1
LjG1.1_chr1	PGSB	CDS	32005112	32005255	.	-	0	ID=LotjaGi1g1v0168500.1.CDS.3;Parent=LotjaGi1g1v0168500.1
LjG1.1_chr1	PGSB	exon	32005713	32005931	.	-	.	ID=LotjaGi1g1v0168500.1.exon.4;Parent=LotjaGi1g1v0168500.1
LjG1.1_chr1	PGSB	CDS	32005713	32005931	.	-	0	ID=LotjaGi1g1v0168500.1.CDS.4;Parent=LotjaGi1g1v0168500.1
LjG1.1_chr1	PGSB	exon	32008380	32008449	.	-	.	ID=LotjaGi1g1v0168500.1.exon.5;Parent=LotjaGi1g1v0168500.1
LjG1.1_chr1	PGSB	CDS	32008380	32008449	.	-	1	ID=LotjaGi1g1v0168500.1.CDS.5;Parent=LotjaGi1g1v0168500.1
LjG1.1_chr1	PGSB	exon	32015624	32015688	.	-	.	ID=LotjaGi1g1v0168500.1.exon.6;Parent=LotjaGi1g1v0168500.1
LjG1.1_chr1	PGSB	CDS	32015624	32015688	.	-	0	ID=LotjaGi1g1v0168500.1.CDS.6;Parent=LotjaGi1g1v0168500.1
LjG1.1_chr1	PGSB	exon	32015798	32015944	.	-	.	ID=LotjaGi1g1v0168500.1.exon.7;Parent=LotjaGi1g1v0168500.1
LjG1.1_chr1	PGSB	CDS	32015798	32015944	.	-	0	ID=LotjaGi1g1v0168500.1.CDS.7;Parent=LotjaGi1g1v0168500.1
LjG1.1_chr1	PGSB	CDS	32016045	32016329	.	-	0	ID=LotjaGi1g1v0168500.1.CDS.8;Parent=LotjaGi1g1v0168500.1
LjG1.1_chr1	PGSB	exon	32016045	32016654	.	-	.	ID=LotjaGi1g1v0168500.1.exon.8;Parent=LotjaGi1g1v0168500.1
LjG1.1_chr1	PGSB	five_prime_UTR	32016330	32016654	.	-	.	ID=LotjaGi1g1v0168500.1.five_prime_UTR.2;Parent=LotjaGi1g1v0168500.1
###
LjG1.1_chr1	PGSB	gene	32038232	32058400	.	+	.	ID=LotjaGi1g1v0168600
LjG1.1_chr1	PGSB	five_prime_UTR	32038232	32038378	.	+	.	ID=LotjaGi1g1v0168600.1.five_prime_UTR.1;Parent=LotjaGi1g1v0168600.1
LjG1.1_chr1	PGSB	exon	32038232	32038809	.	+	.	ID=LotjaGi1g1v0168600.1.exon.1;Parent=LotjaGi1g1v0168600.1
LjG1.1_chr1	PGSB	CDS	32038379	32038809	.	+	0	ID=LotjaGi1g1v0168600.1.CDS.1;Parent=LotjaGi1g1v0168600.1
LjG1.1_chr1	PGSB	exon	32040000	32040556	.	+	.	ID=LotjaGi1g1v0168600.1.exon.2;Parent=LotjaGi1g1v0168600.1
LjG1.1_chr1	PGSB	CDS	32040000	32040556	.	+	1	ID=LotjaGi1g1v0168600.1.CDS.2;Parent=LotjaGi1g1v0168600.1
LjG1.1_chr1	PGSB	exon	32056893	32057094	.	+	.	ID=LotjaGi1g1v0168600.1.exon.3;Parent=LotjaGi1g1v0168600.1
LjG1.1_chr1	PGSB	CDS	32056893	32057094	.	+	2	ID=LotjaGi1g1v0168600.1.CDS.3;Parent=LotjaGi1g1v0168600.1
LjG1.1_chr1	PGSB	exon	32057414	32057499	.	+	.	ID=LotjaGi1g1v0168600.1.exon.4;Parent=LotjaGi1g1v0168600.1
LjG1.1_chr1	PGSB	CDS	32057414	32057499	.	+	1	ID=LotjaGi1g1v0168600.1.CDS.4;Parent=LotjaGi1g1v0168600.1
LjG1.1_chr1	PGSB	CDS	32058202	32058389	.	+	2	ID=LotjaGi1g1v0168600.1.CDS.5;Parent=LotjaGi1g1v0168600.1
LjG1.1_chr1	PGSB	exon	32058202	32058400	.	+	.	ID=LotjaGi1g1v0168600.1.exon.5;Parent=LotjaGi1g1v0168600.1
LjG1.1_chr1	PGSB	three_prime_UTR	32058390	32058400	.	+	.	ID=LotjaGi1g1v0168600.1.three_prime_UTR.2;Parent=LotjaGi1g1v0168600.1
###
LjG1.1_chr1	PGSB	gene	32075927	32078529	.	-	.	ID=LotjaGi1g1v0168700
LjG1.1_chr1	PGSB	three_prime_UTR	32075927	32076455	.	-	.	ID=LotjaGi1g1v0168700.1.three_prime_UTR.1;Parent=LotjaGi1g1v0168700.1
LjG1.1_chr1	PGSB	exon	32075927	32077022	.	-	.	ID=LotjaGi1g1v0168700.1.exon.1;Parent=LotjaGi1g1v0168700.1
LjG1.1_chr1	PGSB	CDS	32076456	32077022	.	-	0	ID=LotjaGi1g1v0168700.1.CDS.1;Parent=LotjaGi1g1v0168700.1
LjG1.1_chr1	PGSB	CDS	32077878	32078477	.	-	0	ID=LotjaGi1g1v0168700.1.CDS.2;Parent=LotjaGi1g1v0168700.1
LjG1.1_chr1	PGSB	exon	32077878	32078529	.	-	.	ID=LotjaGi1g1v0168700.1.exon.2;Parent=LotjaGi1g1v0168700.1
LjG1.1_chr1	PGSB	five_prime_UTR	32078478	32078529	.	-	.	ID=LotjaGi1g1v0168700.1.five_prime_UTR.2;Parent=LotjaGi1g1v0168700.1
###
LjG1.1_chr1	PGSB	gene	32094652	32095658	.	+	.	ID=LotjaGi1g1v0168800_LC
LjG1.1_chr1	PGSB	five_prime_UTR	32094652	32094832	.	+	.	ID=LotjaGi1g1v0168800_LC.1.five_prime_UTR.1;Parent=LotjaGi1g1v0168800_LC.1
LjG1.1_chr1	PGSB	exon	32094652	32095658	.	+	.	ID=LotjaGi1g1v0168800_LC.1.exon.1;Parent=LotjaGi1g1v0168800_LC.1
LjG1.1_chr1	PGSB	CDS	32094833	32095657	.	+	0	ID=LotjaGi1g1v0168800_LC.1.CDS.1;Parent=LotjaGi1g1v0168800_LC.1
LjG1.1_chr1	PGSB	three_prime_UTR	32095658	32095658	.	+	.	ID=LotjaGi1g1v0168800_LC.1.three_prime_UTR.2;Parent=LotjaGi1g1v0168800_LC.1
###
LjG1.1_chr1	PGSB	gene	32166641	32168112	.	-	.	ID=LotjaGi1g1v0168900_LC
LjG1.1_chr1	PGSB	three_prime_UTR	32166641	32166642	.	-	.	ID=LotjaGi1g1v0168900_LC.1.three_prime_UTR.1;Parent=LotjaGi1g1v0168900_LC.1
LjG1.1_chr1	PGSB	exon	32166641	32168112	.	-	.	ID=LotjaGi1g1v0168900_LC.1.exon.1;Parent=LotjaGi1g1v0168900_LC.1
LjG1.1_chr1	PGSB	CDS	32166643	32168112	.	-	0	ID=LotjaGi1g1v0168900_LC.1.CDS.1;Parent=LotjaGi1g1v0168900_LC.1
###
LjG1.1_chr1	PGSB	gene	32168376	32169412	.	-	.	ID=LotjaGi1g1v0169000_LC
LjG1.1_chr1	PGSB	three_prime_UTR	32168376	32168376	.	-	.	ID=LotjaGi1g1v0169000_LC.1.three_prime_UTR.1;Parent=LotjaGi1g1v0169000_LC.1
LjG1.1_chr1	PGSB	exon	32168376	32169412	.	-	.	ID=LotjaGi1g1v0169000_LC.1.exon.1;Parent=LotjaGi1g1v0169000_LC.1
LjG1.1_chr1	PGSB	CDS	32168377	32169411	.	-	0	ID=LotjaGi1g1v0169000_LC.1.CDS.1;Parent=LotjaGi1g1v0169000_LC.1
LjG1.1_chr1	PGSB	five_prime_UTR	32169412	32169412	.	-	.	ID=LotjaGi1g1v0169000_LC.1.five_prime_UTR.2;Parent=LotjaGi1g1v0169000_LC.1
###
LjG1.1_chr1	PGSB	gene	32169810	32170720	.	-	.	ID=LotjaGi1g1v0169100_LC
LjG1.1_chr1	PGSB	three_prime_UTR	32169810	32169810	.	-	.	ID=LotjaGi1g1v0169100_LC.1.three_prime_UTR.1;Parent=LotjaGi1g1v0169100_LC.1
LjG1.1_chr1	PGSB	exon	32169810	32170720	.	-	.	ID=LotjaGi1g1v0169100_LC.1.exon.1;Parent=LotjaGi1g1v0169100_LC.1
LjG1.1_chr1	PGSB	CDS	32169811	32170719	.	-	0	ID=LotjaGi1g1v0169100_LC.1.CDS.1;Parent=LotjaGi1g1v0169100_LC.1
LjG1.1_chr1	PGSB	five_prime_UTR	32170720	32170720	.	-	.	ID=LotjaGi1g1v0169100_LC.1.five_prime_UTR.2;Parent=LotjaGi1g1v0169100_LC.1
###
LjG1.1_chr1	PGSB	gene	32171651	32175678	.	-	.	ID=LotjaGi1g1v0169200_LC
LjG1.1_chr1	PGSB	three_prime_UTR	32171654	32173328	.	-	.	ID=LotjaGi1g1v0169200_LC.3.three_prime_UTR.1;Parent=LotjaGi1g1v0169200_LC.3
LjG1.1_chr1	PGSB	exon	32171654	32173436	.	-	.	ID=LotjaGi1g1v0169200_LC.3.exon.1;Parent=LotjaGi1g1v0169200_LC.3
LjG1.1_chr1	PGSB	CDS	32173329	32173436	.	-	0	ID=LotjaGi1g1v0169200_LC.3.CDS.1;Parent=LotjaGi1g1v0169200_LC.3
LjG1.1_chr1	PGSB	exon	32173766	32173858	.	-	.	ID=LotjaGi1g1v0169200_LC.3.exon.2;Parent=LotjaGi1g1v0169200_LC.3
LjG1.1_chr1	PGSB	CDS	32173766	32173858	.	-	0	ID=LotjaGi1g1v0169200_LC.3.CDS.2;Parent=LotjaGi1g1v0169200_LC.3
LjG1.1_chr1	PGSB	exon	32173979	32174043	.	-	.	ID=LotjaGi1g1v0169200_LC.3.exon.3;Parent=LotjaGi1g1v0169200_LC.3
LjG1.1_chr1	PGSB	CDS	32173979	32174043	.	-	2	ID=LotjaGi1g1v0169200_LC.3.CDS.3;Parent=LotjaGi1g1v0169200_LC.3
LjG1.1_chr1	PGSB	CDS	32174669	32174849	.	-	0	ID=LotjaGi1g1v0169200_LC.3.CDS.4;Parent=LotjaGi1g1v0169200_LC.3
LjG1.1_chr1	PGSB	exon	32174669	32174891	.	-	.	ID=LotjaGi1g1v0169200_LC.3.exon.4;Parent=LotjaGi1g1v0169200_LC.3
LjG1.1_chr1	PGSB	five_prime_UTR	32174850	32174891	.	-	.	ID=LotjaGi1g1v0169200_LC.3.five_prime_UTR.2;Parent=LotjaGi1g1v0169200_LC.3
LjG1.1_chr1	PGSB	exon	32174961	32175119	.	-	.	ID=LotjaGi1g1v0169200_LC.3.exon.5;Parent=LotjaGi1g1v0169200_LC.3
LjG1.1_chr1	PGSB	five_prime_UTR	32174961	32175119	.	-	.	ID=LotjaGi1g1v0169200_LC.3.five_prime_UTR.3;Parent=LotjaGi1g1v0169200_LC.3
LjG1.1_chr1	PGSB	exon	32175213	32175678	.	-	.	ID=LotjaGi1g1v0169200_LC.3.exon.6;Parent=LotjaGi1g1v0169200_LC.3
LjG1.1_chr1	PGSB	five_prime_UTR	32175213	32175678	.	-	.	ID=LotjaGi1g1v0169200_LC.3.five_prime_UTR.4;Parent=LotjaGi1g1v0169200_LC.3
###
LjG1.1_chr1	PGSB	gene	32184175	32185462	.	-	.	ID=LotjaGi1g1v0169300
LjG1.1_chr1	PGSB	three_prime_UTR	32184175	32184424	.	-	.	ID=LotjaGi1g1v0169300.1.three_prime_UTR.1;Parent=LotjaGi1g1v0169300.1
LjG1.1_chr1	PGSB	exon	32184175	32185462	.	-	.	ID=LotjaGi1g1v0169300.1.exon.1;Parent=LotjaGi1g1v0169300.1
LjG1.1_chr1	PGSB	CDS	32184425	32185198	.	-	0	ID=LotjaGi1g1v0169300.1.CDS.1;Parent=LotjaGi1g1v0169300.1
LjG1.1_chr1	PGSB	five_prime_UTR	32185199	32185462	.	-	.	ID=LotjaGi1g1v0169300.1.five_prime_UTR.2;Parent=LotjaGi1g1v0169300.1
###
LjG1.1_chr1	PGSB	gene	32186544	32191891	.	-	.	ID=LotjaGi1g1v0169400
LjG1.1_chr1	PGSB	three_prime_UTR	32186544	32186986	.	-	.	ID=LotjaGi1g1v0169400.1.three_prime_UTR.1;Parent=LotjaGi1g1v0169400.1
LjG1.1_chr1	PGSB	exon	32186544	32188023	.	-	.	ID=LotjaGi1g1v0169400.1.exon.1;Parent=LotjaGi1g1v0169400.1
LjG1.1_chr1	PGSB	CDS	32186987	32188023	.	-	2	ID=LotjaGi1g1v0169400.1.CDS.1;Parent=LotjaGi1g1v0169400.1
LjG1.1_chr1	PGSB	exon	32188930	32189561	.	-	.	ID=LotjaGi1g1v0169400.1.exon.2;Parent=LotjaGi1g1v0169400.1
LjG1.1_chr1	PGSB	CDS	32188930	32189561	.	-	1	ID=LotjaGi1g1v0169400.1.CDS.2;Parent=LotjaGi1g1v0169400.1
LjG1.1_chr1	PGSB	exon	32189899	32190105	.	-	.	ID=LotjaGi1g1v0169400.1.exon.3;Parent=LotjaGi1g1v0169400.1
LjG1.1_chr1	PGSB	CDS	32189899	32190105	.	-	1	ID=LotjaGi1g1v0169400.1.CDS.3;Parent=LotjaGi1g1v0169400.1
LjG1.1_chr1	PGSB	CDS	32191530	32191588	.	-	0	ID=LotjaGi1g1v0169400.1.CDS.4;Parent=LotjaGi1g1v0169400.1
LjG1.1_chr1	PGSB	exon	32191530	32191891	.	-	.	ID=LotjaGi1g1v0169400.1.exon.4;Parent=LotjaGi1g1v0169400.1
LjG1.1_chr1	PGSB	five_prime_UTR	32191589	32191891	.	-	.	ID=LotjaGi1g1v0169400.1.five_prime_UTR.2;Parent=LotjaGi1g1v0169400.1
###
LjG1.1_chr1	PGSB	gene	32193783	32212216	.	-	.	ID=LotjaGi1g1v0169500
LjG1.1_chr1	PGSB	three_prime_UTR	32193783	32194641	.	-	.	ID=LotjaGi1g1v0169500.1.three_prime_UTR.1;Parent=LotjaGi1g1v0169500.1
LjG1.1_chr1	PGSB	exon	32193783	32194812	.	-	.	ID=LotjaGi1g1v0169500.1.exon.1;Parent=LotjaGi1g1v0169500.1
LjG1.1_chr1	PGSB	CDS	32194642	32194812	.	-	0	ID=LotjaGi1g1v0169500.1.CDS.1;Parent=LotjaGi1g1v0169500.1
LjG1.1_chr1	PGSB	exon	32202776	32202903	.	-	.	ID=LotjaGi1g1v0169500.1.exon.2;Parent=LotjaGi1g1v0169500.1
LjG1.1_chr1	PGSB	CDS	32202776	32202903	.	-	2	ID=LotjaGi1g1v0169500.1.CDS.2;Parent=LotjaGi1g1v0169500.1
LjG1.1_chr1	PGSB	exon	32202978	32203203	.	-	.	ID=LotjaGi1g1v0169500.1.exon.3;Parent=LotjaGi1g1v0169500.1
LjG1.1_chr1	PGSB	CDS	32202978	32203203	.	-	0	ID=LotjaGi1g1v0169500.1.CDS.3;Parent=LotjaGi1g1v0169500.1
LjG1.1_chr1	PGSB	exon	32203387	32203514	.	-	.	ID=LotjaGi1g1v0169500.1.exon.4;Parent=LotjaGi1g1v0169500.1
LjG1.1_chr1	PGSB	CDS	32203387	32203514	.	-	2	ID=LotjaGi1g1v0169500.1.CDS.4;Parent=LotjaGi1g1v0169500.1
LjG1.1_chr1	PGSB	CDS	32204783	32205329	.	-	0	ID=LotjaGi1g1v0169500.1.CDS.5;Parent=LotjaGi1g1v0169500.1
LjG1.1_chr1	PGSB	exon	32204783	32205707	.	-	.	ID=LotjaGi1g1v0169500.1.exon.5;Parent=LotjaGi1g1v0169500.1
LjG1.1_chr1	PGSB	five_prime_UTR	32205330	32205707	.	-	.	ID=LotjaGi1g1v0169500.1.five_prime_UTR.2;Parent=LotjaGi1g1v0169500.1
LjG1.1_chr1	PGSB	exon	32209120	32212216	.	-	.	ID=LotjaGi1g1v0169500.1.exon.6;Parent=LotjaGi1g1v0169500.1
LjG1.1_chr1	PGSB	five_prime_UTR	32209120	32212216	.	-	.	ID=LotjaGi1g1v0169500.1.five_prime_UTR.3;Parent=LotjaGi1g1v0169500.1
###
LjG1.1_chr1	PGSB	gene	32204511	32212270	.	+	.	ID=LotjaGi1g1v0169600
LjG1.1_chr1	PGSB	exon	32204511	32205963	.	+	.	ID=LotjaGi1g1v0169600.1.exon.1;Parent=LotjaGi1g1v0169600.1
LjG1.1_chr1	PGSB	five_prime_UTR	32204511	32205963	.	+	.	ID=LotjaGi1g1v0169600.1.five_prime_UTR.1;Parent=LotjaGi1g1v0169600.1
LjG1.1_chr1	PGSB	exon	32206181	32206297	.	+	.	ID=LotjaGi1g1v0169600.1.exon.2;Parent=LotjaGi1g1v0169600.1
LjG1.1_chr1	PGSB	five_prime_UTR	32206181	32206297	.	+	.	ID=LotjaGi1g1v0169600.1.five_prime_UTR.2;Parent=LotjaGi1g1v0169600.1
LjG1.1_chr1	PGSB	exon	32206374	32206438	.	+	.	ID=LotjaGi1g1v0169600.1.exon.3;Parent=LotjaGi1g1v0169600.1
LjG1.1_chr1	PGSB	five_prime_UTR	32206374	32206438	.	+	.	ID=LotjaGi1g1v0169600.1.five_prime_UTR.3;Parent=LotjaGi1g1v0169600.1
LjG1.1_chr1	PGSB	exon	32206760	32207011	.	+	.	ID=LotjaGi1g1v0169600.1.exon.4;Parent=LotjaGi1g1v0169600.1
LjG1.1_chr1	PGSB	five_prime_UTR	32206760	32207011	.	+	.	ID=LotjaGi1g1v0169600.1.five_prime_UTR.4;Parent=LotjaGi1g1v0169600.1
LjG1.1_chr1	PGSB	exon	32207096	32207301	.	+	.	ID=LotjaGi1g1v0169600.1.exon.5;Parent=LotjaGi1g1v0169600.1
LjG1.1_chr1	PGSB	five_prime_UTR	32207096	32207301	.	+	.	ID=LotjaGi1g1v0169600.1.five_prime_UTR.5;Parent=LotjaGi1g1v0169600.1
LjG1.1_chr1	PGSB	exon	32207399	32207534	.	+	.	ID=LotjaGi1g1v0169600.1.exon.6;Parent=LotjaGi1g1v0169600.1
LjG1.1_chr1	PGSB	five_prime_UTR	32207399	32207534	.	+	.	ID=LotjaGi1g1v0169600.1.five_prime_UTR.6;Parent=LotjaGi1g1v0169600.1
LjG1.1_chr1	PGSB	five_prime_UTR	32207618	32207646	.	+	.	ID=LotjaGi1g1v0169600.1.five_prime_UTR.7;Parent=LotjaGi1g1v0169600.1
LjG1.1_chr1	PGSB	exon	32207618	32207769	.	+	.	ID=LotjaGi1g1v0169600.1.exon.7;Parent=LotjaGi1g1v0169600.1
LjG1.1_chr1	PGSB	CDS	32207647	32207769	.	+	0	ID=LotjaGi1g1v0169600.1.CDS.1;Parent=LotjaGi1g1v0169600.1
LjG1.1_chr1	PGSB	exon	32207855	32208070	.	+	.	ID=LotjaGi1g1v0169600.1.exon.8;Parent=LotjaGi1g1v0169600.1
LjG1.1_chr1	PGSB	CDS	32207855	32208070	.	+	0	ID=LotjaGi1g1v0169600.1.CDS.2;Parent=LotjaGi1g1v0169600.1
LjG1.1_chr1	PGSB	CDS	32208151	32208396	.	+	0	ID=LotjaGi1g1v0169600.1.CDS.3;Parent=LotjaGi1g1v0169600.1
LjG1.1_chr1	PGSB	exon	32208151	32208445	.	+	.	ID=LotjaGi1g1v0169600.1.exon.9;Parent=LotjaGi1g1v0169600.1
LjG1.1_chr1	PGSB	three_prime_UTR	32208397	32208445	.	+	.	ID=LotjaGi1g1v0169600.1.three_prime_UTR.8;Parent=LotjaGi1g1v0169600.1
LjG1.1_chr1	PGSB	exon	32209653	32209859	.	+	.	ID=LotjaGi1g1v0169600.1.exon.10;Parent=LotjaGi1g1v0169600.1
LjG1.1_chr1	PGSB	three_prime_UTR	32209653	32209859	.	+	.	ID=LotjaGi1g1v0169600.1.three_prime_UTR.9;Parent=LotjaGi1g1v0169600.1
LjG1.1_chr1	PGSB	exon	32209938	32211412	.	+	.	ID=LotjaGi1g1v0169600.1.exon.11;Parent=LotjaGi1g1v0169600.1
LjG1.1_chr1	PGSB	three_prime_UTR	32209938	32211412	.	+	.	ID=LotjaGi1g1v0169600.1.three_prime_UTR.10;Parent=LotjaGi1g1v0169600.1
LjG1.1_chr1	PGSB	exon	32211606	32212216	.	+	.	ID=LotjaGi1g1v0169600.1.exon.12;Parent=LotjaGi1g1v0169600.1
LjG1.1_chr1	PGSB	three_prime_UTR	32211606	32212216	.	+	.	ID=LotjaGi1g1v0169600.1.three_prime_UTR.11;Parent=LotjaGi1g1v0169600.1
###
LjG1.1_chr1	PGSB	gene	32221523	32224916	.	-	.	ID=LotjaGi1g1v0169700_LC
LjG1.1_chr1	PGSB	five_prime_UTR	32221523	32222918	.	-	.	ID=LotjaGi1g1v0169700_LC.2.five_prime_UTR.1;Parent=LotjaGi1g1v0169700_LC.2
LjG1.1_chr1	PGSB	exon	32221523	32224916	.	-	.	ID=LotjaGi1g1v0169700_LC.2.exon.1;Parent=LotjaGi1g1v0169700_LC.2
LjG1.1_chr1	PGSB	CDS	32222919	32224130	.	-	0	ID=LotjaGi1g1v0169700_LC.2.CDS.1;Parent=LotjaGi1g1v0169700_LC.2
LjG1.1_chr1	PGSB	three_prime_UTR	32224131	32224916	.	-	.	ID=LotjaGi1g1v0169700_LC.2.three_prime_UTR.2;Parent=LotjaGi1g1v0169700_LC.2
###
LjG1.1_chr1	PGSB	gene	32225340	32227870	.	-	.	ID=LotjaGi1g1v0169800
LjG1.1_chr1	PGSB	three_prime_UTR	32225340	32225494	.	-	.	ID=LotjaGi1g1v0169800.2.three_prime_UTR.1;Parent=LotjaGi1g1v0169800.2
LjG1.1_chr1	PGSB	exon	32225340	32225615	.	-	.	ID=LotjaGi1g1v0169800.2.exon.1;Parent=LotjaGi1g1v0169800.2
LjG1.1_chr1	PGSB	CDS	32225495	32225615	.	-	1	ID=LotjaGi1g1v0169800.2.CDS.1;Parent=LotjaGi1g1v0169800.2
LjG1.1_chr1	PGSB	exon	32227163	32227289	.	-	.	ID=LotjaGi1g1v0169800.2.exon.2;Parent=LotjaGi1g1v0169800.2
LjG1.1_chr1	PGSB	CDS	32227163	32227289	.	-	2	ID=LotjaGi1g1v0169800.2.CDS.2;Parent=LotjaGi1g1v0169800.2
LjG1.1_chr1	PGSB	exon	32227477	32227542	.	-	.	ID=LotjaGi1g1v0169800.2.exon.3;Parent=LotjaGi1g1v0169800.2
LjG1.1_chr1	PGSB	CDS	32227477	32227542	.	-	2	ID=LotjaGi1g1v0169800.2.CDS.3;Parent=LotjaGi1g1v0169800.2
LjG1.1_chr1	PGSB	CDS	32227762	32227828	.	-	0	ID=LotjaGi1g1v0169800.2.CDS.4;Parent=LotjaGi1g1v0169800.2
LjG1.1_chr1	PGSB	exon	32227762	32227870	.	-	.	ID=LotjaGi1g1v0169800.2.exon.4;Parent=LotjaGi1g1v0169800.2
LjG1.1_chr1	PGSB	five_prime_UTR	32227829	32227870	.	-	.	ID=LotjaGi1g1v0169800.2.five_prime_UTR.2;Parent=LotjaGi1g1v0169800.2
###
LjG1.1_chr1	PGSB	gene	32275331	32280092	.	+	.	ID=LotjaGi1g1v0169900
LjG1.1_chr1	PGSB	five_prime_UTR	32275331	32275761	.	+	.	ID=LotjaGi1g1v0169900.1.five_prime_UTR.1;Parent=LotjaGi1g1v0169900.1
LjG1.1_chr1	PGSB	exon	32275331	32275886	.	+	.	ID=LotjaGi1g1v0169900.1.exon.1;Parent=LotjaGi1g1v0169900.1
LjG1.1_chr1	PGSB	CDS	32275762	32275886	.	+	0	ID=LotjaGi1g1v0169900.1.CDS.1;Parent=LotjaGi1g1v0169900.1
LjG1.1_chr1	PGSB	exon	32276816	32276870	.	+	.	ID=LotjaGi1g1v0169900.1.exon.2;Parent=LotjaGi1g1v0169900.1
LjG1.1_chr1	PGSB	CDS	32276816	32276870	.	+	1	ID=LotjaGi1g1v0169900.1.CDS.2;Parent=LotjaGi1g1v0169900.1
LjG1.1_chr1	PGSB	exon	32277647	32277704	.	+	.	ID=LotjaGi1g1v0169900.1.exon.3;Parent=LotjaGi1g1v0169900.1
LjG1.1_chr1	PGSB	CDS	32277647	32277704	.	+	0	ID=LotjaGi1g1v0169900.1.CDS.3;Parent=LotjaGi1g1v0169900.1
LjG1.1_chr1	PGSB	exon	32277969	32278063	.	+	.	ID=LotjaGi1g1v0169900.1.exon.4;Parent=LotjaGi1g1v0169900.1
LjG1.1_chr1	PGSB	CDS	32277969	32278063	.	+	2	ID=LotjaGi1g1v0169900.1.CDS.4;Parent=LotjaGi1g1v0169900.1
LjG1.1_chr1	PGSB	exon	32278145	32278248	.	+	.	ID=LotjaGi1g1v0169900.1.exon.5;Parent=LotjaGi1g1v0169900.1
LjG1.1_chr1	PGSB	CDS	32278145	32278248	.	+	0	ID=LotjaGi1g1v0169900.1.CDS.5;Parent=LotjaGi1g1v0169900.1
LjG1.1_chr1	PGSB	exon	32278372	32278500	.	+	.	ID=LotjaGi1g1v0169900.1.exon.6;Parent=LotjaGi1g1v0169900.1
LjG1.1_chr1	PGSB	CDS	32278372	32278500	.	+	1	ID=LotjaGi1g1v0169900.1.CDS.6;Parent=LotjaGi1g1v0169900.1
LjG1.1_chr1	PGSB	CDS	32279187	32279853	.	+	1	ID=LotjaGi1g1v0169900.1.CDS.7;Parent=LotjaGi1g1v0169900.1
LjG1.1_chr1	PGSB	exon	32279187	32280092	.	+	.	ID=LotjaGi1g1v0169900.1.exon.7;Parent=LotjaGi1g1v0169900.1
LjG1.1_chr1	PGSB	three_prime_UTR	32279854	32280092	.	+	.	ID=LotjaGi1g1v0169900.1.three_prime_UTR.2;Parent=LotjaGi1g1v0169900.1
###
LjG1.1_chr1	PGSB	gene	32305378	32308490	.	-	.	ID=LotjaGi1g1v0170000
LjG1.1_chr1	PGSB	three_prime_UTR	32305378	32306270	.	-	.	ID=LotjaGi1g1v0170000.1.three_prime_UTR.1;Parent=LotjaGi1g1v0170000.1
LjG1.1_chr1	PGSB	exon	32305378	32306599	.	-	.	ID=LotjaGi1g1v0170000.1.exon.1;Parent=LotjaGi1g1v0170000.1
LjG1.1_chr1	PGSB	CDS	32306271	32306599	.	-	2	ID=LotjaGi1g1v0170000.1.CDS.1;Parent=LotjaGi1g1v0170000.1
LjG1.1_chr1	PGSB	exon	32307718	32307904	.	-	.	ID=LotjaGi1g1v0170000.1.exon.2;Parent=LotjaGi1g1v0170000.1
LjG1.1_chr1	PGSB	CDS	32307718	32307904	.	-	0	ID=LotjaGi1g1v0170000.1.CDS.2;Parent=LotjaGi1g1v0170000.1
LjG1.1_chr1	PGSB	CDS	32308331	32308459	.	-	0	ID=LotjaGi1g1v0170000.1.CDS.3;Parent=LotjaGi1g1v0170000.1
LjG1.1_chr1	PGSB	exon	32308331	32308490	.	-	.	ID=LotjaGi1g1v0170000.1.exon.3;Parent=LotjaGi1g1v0170000.1
LjG1.1_chr1	PGSB	five_prime_UTR	32308460	32308490	.	-	.	ID=LotjaGi1g1v0170000.1.five_prime_UTR.2;Parent=LotjaGi1g1v0170000.1
###
LjG1.1_chr1	PGSB	gene	32430943	32431302	.	+	.	ID=LotjaGi1g1v0170100_LC
LjG1.1_chr1	PGSB	exon	32430943	32431302	.	+	.	ID=LotjaGi1g1v0170100_LC.1.exon.1;Parent=LotjaGi1g1v0170100_LC.1
LjG1.1_chr1	PGSB	CDS	32430943	32431302	.	+	0	ID=LotjaGi1g1v0170100_LC.1.CDS.1;Parent=LotjaGi1g1v0170100_LC.1
###
LjG1.1_chr1	PGSB	gene	32443208	32450280	.	+	.	ID=LotjaGi1g1v0170200
LjG1.1_chr1	PGSB	exon	32443256	32443484	.	+	.	ID=LotjaGi1g1v0170200.2.exon.1;Parent=LotjaGi1g1v0170200.2
LjG1.1_chr1	PGSB	five_prime_UTR	32443256	32443484	.	+	.	ID=LotjaGi1g1v0170200.2.five_prime_UTR.1;Parent=LotjaGi1g1v0170200.2
LjG1.1_chr1	PGSB	five_prime_UTR	32444499	32444559	.	+	.	ID=LotjaGi1g1v0170200.2.five_prime_UTR.2;Parent=LotjaGi1g1v0170200.2
LjG1.1_chr1	PGSB	exon	32444499	32444817	.	+	.	ID=LotjaGi1g1v0170200.2.exon.2;Parent=LotjaGi1g1v0170200.2
LjG1.1_chr1	PGSB	CDS	32444560	32444817	.	+	0	ID=LotjaGi1g1v0170200.2.CDS.1;Parent=LotjaGi1g1v0170200.2
LjG1.1_chr1	PGSB	exon	32444928	32444984	.	+	.	ID=LotjaGi1g1v0170200.2.exon.3;Parent=LotjaGi1g1v0170200.2
LjG1.1_chr1	PGSB	CDS	32444928	32444984	.	+	0	ID=LotjaGi1g1v0170200.2.CDS.2;Parent=LotjaGi1g1v0170200.2
LjG1.1_chr1	PGSB	exon	32446029	32446137	.	+	.	ID=LotjaGi1g1v0170200.2.exon.4;Parent=LotjaGi1g1v0170200.2
LjG1.1_chr1	PGSB	CDS	32446029	32446137	.	+	0	ID=LotjaGi1g1v0170200.2.CDS.3;Parent=LotjaGi1g1v0170200.2
LjG1.1_chr1	PGSB	exon	32446401	32446585	.	+	.	ID=LotjaGi1g1v0170200.2.exon.5;Parent=LotjaGi1g1v0170200.2
LjG1.1_chr1	PGSB	CDS	32446401	32446585	.	+	2	ID=LotjaGi1g1v0170200.2.CDS.4;Parent=LotjaGi1g1v0170200.2
LjG1.1_chr1	PGSB	exon	32446701	32446789	.	+	.	ID=LotjaGi1g1v0170200.2.exon.6;Parent=LotjaGi1g1v0170200.2
LjG1.1_chr1	PGSB	CDS	32446701	32446789	.	+	0	ID=LotjaGi1g1v0170200.2.CDS.5;Parent=LotjaGi1g1v0170200.2
LjG1.1_chr1	PGSB	exon	32447586	32447841	.	+	.	ID=LotjaGi1g1v0170200.2.exon.7;Parent=LotjaGi1g1v0170200.2
LjG1.1_chr1	PGSB	CDS	32447586	32447841	.	+	1	ID=LotjaGi1g1v0170200.2.CDS.6;Parent=LotjaGi1g1v0170200.2
LjG1.1_chr1	PGSB	exon	32448877	32449122	.	+	.	ID=LotjaGi1g1v0170200.2.exon.8;Parent=LotjaGi1g1v0170200.2
LjG1.1_chr1	PGSB	CDS	32448877	32449122	.	+	0	ID=LotjaGi1g1v0170200.2.CDS.7;Parent=LotjaGi1g1v0170200.2
LjG1.1_chr1	PGSB	CDS	32449387	32449677	.	+	0	ID=LotjaGi1g1v0170200.2.CDS.8;Parent=LotjaGi1g1v0170200.2
LjG1.1_chr1	PGSB	exon	32449387	32450081	.	+	.	ID=LotjaGi1g1v0170200.2.exon.9;Parent=LotjaGi1g1v0170200.2
LjG1.1_chr1	PGSB	three_prime_UTR	32449678	32450081	.	+	.	ID=LotjaGi1g1v0170200.2.three_prime_UTR.3;Parent=LotjaGi1g1v0170200.2
###
LjG1.1_chr1	PGSB	gene	32456232	32463558	.	-	.	ID=LotjaGi1g1v0170300
LjG1.1_chr1	PGSB	three_prime_UTR	32456232	32459139	.	-	.	ID=LotjaGi1g1v0170300.1.three_prime_UTR.1;Parent=LotjaGi1g1v0170300.1
LjG1.1_chr1	PGSB	exon	32456232	32459457	.	-	.	ID=LotjaGi1g1v0170300.1.exon.1;Parent=LotjaGi1g1v0170300.1
LjG1.1_chr1	PGSB	CDS	32459140	32459457	.	-	0	ID=LotjaGi1g1v0170300.1.CDS.1;Parent=LotjaGi1g1v0170300.1
LjG1.1_chr1	PGSB	exon	32460608	32460732	.	-	.	ID=LotjaGi1g1v0170300.1.exon.2;Parent=LotjaGi1g1v0170300.1
LjG1.1_chr1	PGSB	CDS	32460608	32460732	.	-	2	ID=LotjaGi1g1v0170300.1.CDS.2;Parent=LotjaGi1g1v0170300.1
LjG1.1_chr1	PGSB	CDS	32462640	32463246	.	-	0	ID=LotjaGi1g1v0170300.1.CDS.3;Parent=LotjaGi1g1v0170300.1
LjG1.1_chr1	PGSB	exon	32462640	32463558	.	-	.	ID=LotjaGi1g1v0170300.1.exon.3;Parent=LotjaGi1g1v0170300.1
LjG1.1_chr1	PGSB	five_prime_UTR	32463247	32463558	.	-	.	ID=LotjaGi1g1v0170300.1.five_prime_UTR.2;Parent=LotjaGi1g1v0170300.1
###
LjG1.1_chr1	PGSB	gene	32464758	32466956	.	-	.	ID=LotjaGi1g1v0170400_LC
LjG1.1_chr1	PGSB	three_prime_UTR	32464758	32465755	.	-	.	ID=LotjaGi1g1v0170400_LC.1.three_prime_UTR.1;Parent=LotjaGi1g1v0170400_LC.1
LjG1.1_chr1	PGSB	exon	32464758	32466956	.	-	.	ID=LotjaGi1g1v0170400_LC.1.exon.1;Parent=LotjaGi1g1v0170400_LC.1
LjG1.1_chr1	PGSB	CDS	32465756	32466097	.	-	0	ID=LotjaGi1g1v0170400_LC.1.CDS.1;Parent=LotjaGi1g1v0170400_LC.1
LjG1.1_chr1	PGSB	five_prime_UTR	32466098	32466956	.	-	.	ID=LotjaGi1g1v0170400_LC.1.five_prime_UTR.2;Parent=LotjaGi1g1v0170400_LC.1
###
LjG1.1_chr1	PGSB	gene	32480115	32483464	.	+	.	ID=LotjaGi1g1v0170500
LjG1.1_chr1	PGSB	five_prime_UTR	32480115	32480320	.	+	.	ID=LotjaGi1g1v0170500.1.five_prime_UTR.1;Parent=LotjaGi1g1v0170500.1
LjG1.1_chr1	PGSB	exon	32480115	32480474	.	+	.	ID=LotjaGi1g1v0170500.1.exon.1;Parent=LotjaGi1g1v0170500.1
LjG1.1_chr1	PGSB	CDS	32480321	32480474	.	+	0	ID=LotjaGi1g1v0170500.1.CDS.1;Parent=LotjaGi1g1v0170500.1
LjG1.1_chr1	PGSB	exon	32480560	32480615	.	+	.	ID=LotjaGi1g1v0170500.1.exon.2;Parent=LotjaGi1g1v0170500.1
LjG1.1_chr1	PGSB	CDS	32480560	32480615	.	+	2	ID=LotjaGi1g1v0170500.1.CDS.2;Parent=LotjaGi1g1v0170500.1
LjG1.1_chr1	PGSB	exon	32481054	32481184	.	+	.	ID=LotjaGi1g1v0170500.1.exon.3;Parent=LotjaGi1g1v0170500.1
LjG1.1_chr1	PGSB	CDS	32481054	32481184	.	+	0	ID=LotjaGi1g1v0170500.1.CDS.3;Parent=LotjaGi1g1v0170500.1
LjG1.1_chr1	PGSB	exon	32481320	32481455	.	+	.	ID=LotjaGi1g1v0170500.1.exon.4;Parent=LotjaGi1g1v0170500.1
LjG1.1_chr1	PGSB	CDS	32481320	32481455	.	+	1	ID=LotjaGi1g1v0170500.1.CDS.4;Parent=LotjaGi1g1v0170500.1
LjG1.1_chr1	PGSB	exon	32481656	32481799	.	+	.	ID=LotjaGi1g1v0170500.1.exon.5;Parent=LotjaGi1g1v0170500.1
LjG1.1_chr1	PGSB	CDS	32481656	32481799	.	+	0	ID=LotjaGi1g1v0170500.1.CDS.5;Parent=LotjaGi1g1v0170500.1
LjG1.1_chr1	PGSB	CDS	32481886	32481921	.	+	0	ID=LotjaGi1g1v0170500.1.CDS.6;Parent=LotjaGi1g1v0170500.1
LjG1.1_chr1	PGSB	exon	32481886	32483464	.	+	.	ID=LotjaGi1g1v0170500.1.exon.6;Parent=LotjaGi1g1v0170500.1
LjG1.1_chr1	PGSB	three_prime_UTR	32481922	32483464	.	+	.	ID=LotjaGi1g1v0170500.1.three_prime_UTR.2;Parent=LotjaGi1g1v0170500.1
###
LjG1.1_chr1	PGSB	gene	32484299	32488453	.	+	.	ID=LotjaGi1g1v0170600
LjG1.1_chr1	PGSB	exon	32484299	32484606	.	+	.	ID=LotjaGi1g1v0170600.1.exon.1;Parent=LotjaGi1g1v0170600.1
LjG1.1_chr1	PGSB	five_prime_UTR	32484299	32484606	.	+	.	ID=LotjaGi1g1v0170600.1.five_prime_UTR.1;Parent=LotjaGi1g1v0170600.1
LjG1.1_chr1	PGSB	five_prime_UTR	32485505	32485547	.	+	.	ID=LotjaGi1g1v0170600.1.five_prime_UTR.2;Parent=LotjaGi1g1v0170600.1
LjG1.1_chr1	PGSB	exon	32485505	32486769	.	+	.	ID=LotjaGi1g1v0170600.1.exon.2;Parent=LotjaGi1g1v0170600.1
LjG1.1_chr1	PGSB	CDS	32485548	32486769	.	+	0	ID=LotjaGi1g1v0170600.1.CDS.1;Parent=LotjaGi1g1v0170600.1
LjG1.1_chr1	PGSB	CDS	32487245	32487891	.	+	2	ID=LotjaGi1g1v0170600.1.CDS.2;Parent=LotjaGi1g1v0170600.1
LjG1.1_chr1	PGSB	exon	32487245	32488453	.	+	.	ID=LotjaGi1g1v0170600.1.exon.3;Parent=LotjaGi1g1v0170600.1
LjG1.1_chr1	PGSB	three_prime_UTR	32487892	32488453	.	+	.	ID=LotjaGi1g1v0170600.1.three_prime_UTR.3;Parent=LotjaGi1g1v0170600.1
###
LjG1.1_chr1	PGSB	gene	32494268	32495499	.	-	.	ID=LotjaGi1g1v0170700_LC
LjG1.1_chr1	PGSB	three_prime_UTR	32494268	32494472	.	-	.	ID=LotjaGi1g1v0170700_LC.1.three_prime_UTR.1;Parent=LotjaGi1g1v0170700_LC.1
LjG1.1_chr1	PGSB	exon	32494268	32494693	.	-	.	ID=LotjaGi1g1v0170700_LC.1.exon.1;Parent=LotjaGi1g1v0170700_LC.1
LjG1.1_chr1	PGSB	CDS	32494473	32494693	.	-	2	ID=LotjaGi1g1v0170700_LC.1.CDS.1;Parent=LotjaGi1g1v0170700_LC.1
LjG1.1_chr1	PGSB	CDS	32494904	32495024	.	-	0	ID=LotjaGi1g1v0170700_LC.1.CDS.2;Parent=LotjaGi1g1v0170700_LC.1
LjG1.1_chr1	PGSB	exon	32494904	32495499	.	-	.	ID=LotjaGi1g1v0170700_LC.1.exon.2;Parent=LotjaGi1g1v0170700_LC.1
LjG1.1_chr1	PGSB	five_prime_UTR	32495025	32495499	.	-	.	ID=LotjaGi1g1v0170700_LC.1.five_prime_UTR.2;Parent=LotjaGi1g1v0170700_LC.1
###
LjG1.1_chr1	PGSB	gene	32525228	32533787	.	-	.	ID=LotjaGi1g1v0170800
LjG1.1_chr1	PGSB	three_prime_UTR	32525228	32527459	.	-	.	ID=LotjaGi1g1v0170800.1.three_prime_UTR.1;Parent=LotjaGi1g1v0170800.1
LjG1.1_chr1	PGSB	exon	32525228	32527491	.	-	.	ID=LotjaGi1g1v0170800.1.exon.1;Parent=LotjaGi1g1v0170800.1
LjG1.1_chr1	PGSB	CDS	32527460	32527491	.	-	2	ID=LotjaGi1g1v0170800.1.CDS.1;Parent=LotjaGi1g1v0170800.1
LjG1.1_chr1	PGSB	exon	32527888	32527946	.	-	.	ID=LotjaGi1g1v0170800.1.exon.2;Parent=LotjaGi1g1v0170800.1
LjG1.1_chr1	PGSB	CDS	32527888	32527946	.	-	1	ID=LotjaGi1g1v0170800.1.CDS.2;Parent=LotjaGi1g1v0170800.1
LjG1.1_chr1	PGSB	exon	32532831	32533155	.	-	.	ID=LotjaGi1g1v0170800.1.exon.3;Parent=LotjaGi1g1v0170800.1
LjG1.1_chr1	PGSB	CDS	32532831	32533155	.	-	2	ID=LotjaGi1g1v0170800.1.CDS.3;Parent=LotjaGi1g1v0170800.1
LjG1.1_chr1	PGSB	CDS	32533355	32533625	.	-	0	ID=LotjaGi1g1v0170800.1.CDS.4;Parent=LotjaGi1g1v0170800.1
LjG1.1_chr1	PGSB	exon	32533355	32533787	.	-	.	ID=LotjaGi1g1v0170800.1.exon.4;Parent=LotjaGi1g1v0170800.1
LjG1.1_chr1	PGSB	five_prime_UTR	32533626	32533787	.	-	.	ID=LotjaGi1g1v0170800.1.five_prime_UTR.2;Parent=LotjaGi1g1v0170800.1
###
LjG1.1_chr1	PGSB	gene	32626093	32627876	.	+	.	ID=LotjaGi1g1v0170900
LjG1.1_chr1	PGSB	five_prime_UTR	32626093	32626641	.	+	.	ID=LotjaGi1g1v0170900.1.five_prime_UTR.1;Parent=LotjaGi1g1v0170900.1
LjG1.1_chr1	PGSB	exon	32626093	32627876	.	+	.	ID=LotjaGi1g1v0170900.1.exon.1;Parent=LotjaGi1g1v0170900.1
LjG1.1_chr1	PGSB	CDS	32626642	32627679	.	+	0	ID=LotjaGi1g1v0170900.1.CDS.1;Parent=LotjaGi1g1v0170900.1
LjG1.1_chr1	PGSB	three_prime_UTR	32627680	32627876	.	+	.	ID=LotjaGi1g1v0170900.1.three_prime_UTR.2;Parent=LotjaGi1g1v0170900.1
###
LjG1.1_chr1	PGSB	gene	32653350	32657422	.	-	.	ID=LotjaGi1g1v0171000
LjG1.1_chr1	PGSB	three_prime_UTR	32653350	32654188	.	-	.	ID=LotjaGi1g1v0171000.1.three_prime_UTR.1;Parent=LotjaGi1g1v0171000.1
LjG1.1_chr1	PGSB	exon	32653350	32654689	.	-	.	ID=LotjaGi1g1v0171000.1.exon.1;Parent=LotjaGi1g1v0171000.1
LjG1.1_chr1	PGSB	CDS	32654189	32654689	.	-	0	ID=LotjaGi1g1v0171000.1.CDS.1;Parent=LotjaGi1g1v0171000.1
LjG1.1_chr1	PGSB	CDS	32656913	32657320	.	-	0	ID=LotjaGi1g1v0171000.1.CDS.2;Parent=LotjaGi1g1v0171000.1
LjG1.1_chr1	PGSB	exon	32656913	32657422	.	-	.	ID=LotjaGi1g1v0171000.1.exon.2;Parent=LotjaGi1g1v0171000.1
LjG1.1_chr1	PGSB	five_prime_UTR	32657321	32657422	.	-	.	ID=LotjaGi1g1v0171000.1.five_prime_UTR.2;Parent=LotjaGi1g1v0171000.1
###
LjG1.1_chr1	PGSB	gene	32665195	32667483	.	+	.	ID=LotjaGi1g1v0171100
LjG1.1_chr1	PGSB	exon	32665195	32665586	.	+	.	ID=LotjaGi1g1v0171100.1.exon.1;Parent=LotjaGi1g1v0171100.1
LjG1.1_chr1	PGSB	CDS	32665195	32665586	.	+	0	ID=LotjaGi1g1v0171100.1.CDS.1;Parent=LotjaGi1g1v0171100.1
LjG1.1_chr1	PGSB	exon	32666114	32666781	.	+	.	ID=LotjaGi1g1v0171100.1.exon.2;Parent=LotjaGi1g1v0171100.1
LjG1.1_chr1	PGSB	CDS	32666114	32666781	.	+	1	ID=LotjaGi1g1v0171100.1.CDS.2;Parent=LotjaGi1g1v0171100.1
LjG1.1_chr1	PGSB	exon	32666957	32667483	.	+	.	ID=LotjaGi1g1v0171100.1.exon.3;Parent=LotjaGi1g1v0171100.1
LjG1.1_chr1	PGSB	CDS	32666957	32667483	.	+	2	ID=LotjaGi1g1v0171100.1.CDS.3;Parent=LotjaGi1g1v0171100.1
###
LjG1.1_chr1	PGSB	gene	32671563	32672516	.	-	.	ID=LotjaGi1g1v0171200_LC
###
LjG1.1_chr1	PGSB	gene	32673307	32682284	.	-	.	ID=LotjaGi1g1v0171300_LC
LjG1.1_chr1	PGSB	exon	32673307	32673667	.	-	.	ID=LotjaGi1g1v0171300_LC.1.exon.1;Parent=LotjaGi1g1v0171300_LC.1
LjG1.1_chr1	PGSB	three_prime_UTR	32673307	32673667	.	-	.	ID=LotjaGi1g1v0171300_LC.1.three_prime_UTR.1;Parent=LotjaGi1g1v0171300_LC.1
LjG1.1_chr1	PGSB	three_prime_UTR	32674053	32674122	.	-	.	ID=LotjaGi1g1v0171300_LC.1.three_prime_UTR.2;Parent=LotjaGi1g1v0171300_LC.1
LjG1.1_chr1	PGSB	exon	32674053	32676015	.	-	.	ID=LotjaGi1g1v0171300_LC.1.exon.2;Parent=LotjaGi1g1v0171300_LC.1
LjG1.1_chr1	PGSB	CDS	32674123	32674449	.	-	0	ID=LotjaGi1g1v0171300_LC.1.CDS.1;Parent=LotjaGi1g1v0171300_LC.1
LjG1.1_chr1	PGSB	five_prime_UTR	32674450	32676015	.	-	.	ID=LotjaGi1g1v0171300_LC.1.five_prime_UTR.3;Parent=LotjaGi1g1v0171300_LC.1
LjG1.1_chr1	PGSB	exon	32678583	32680725	.	-	.	ID=LotjaGi1g1v0171300_LC.1.exon.3;Parent=LotjaGi1g1v0171300_LC.1
LjG1.1_chr1	PGSB	five_prime_UTR	32678583	32680725	.	-	.	ID=LotjaGi1g1v0171300_LC.1.five_prime_UTR.4;Parent=LotjaGi1g1v0171300_LC.1
LjG1.1_chr1	PGSB	exon	32681405	32682284	.	-	.	ID=LotjaGi1g1v0171300_LC.1.exon.4;Parent=LotjaGi1g1v0171300_LC.1
LjG1.1_chr1	PGSB	five_prime_UTR	32681405	32682284	.	-	.	ID=LotjaGi1g1v0171300_LC.1.five_prime_UTR.5;Parent=LotjaGi1g1v0171300_LC.1
###
LjG1.1_chr1	PGSB	gene	32682757	32684192	.	+	.	ID=LotjaGi1g1v0171400_LC
LjG1.1_chr1	PGSB	CDS	32682757	32684190	.	+	0	ID=LotjaGi1g1v0171400_LC.1.CDS.1;Parent=LotjaGi1g1v0171400_LC.1
LjG1.1_chr1	PGSB	exon	32682757	32684192	.	+	.	ID=LotjaGi1g1v0171400_LC.1.exon.1;Parent=LotjaGi1g1v0171400_LC.1
LjG1.1_chr1	PGSB	three_prime_UTR	32684191	32684192	.	+	.	ID=LotjaGi1g1v0171400_LC.1.three_prime_UTR.1;Parent=LotjaGi1g1v0171400_LC.1
###
LjG1.1_chr1	PGSB	gene	32691246	32694926	.	-	.	ID=LotjaGi1g1v0171500_LC
LjG1.1_chr1	PGSB	three_prime_UTR	32691246	32691555	.	-	.	ID=LotjaGi1g1v0171500_LC.1.three_prime_UTR.1;Parent=LotjaGi1g1v0171500_LC.1
LjG1.1_chr1	PGSB	exon	32691246	32691736	.	-	.	ID=LotjaGi1g1v0171500_LC.1.exon.1;Parent=LotjaGi1g1v0171500_LC.1
LjG1.1_chr1	PGSB	CDS	32691556	32691736	.	-	1	ID=LotjaGi1g1v0171500_LC.1.CDS.1;Parent=LotjaGi1g1v0171500_LC.1
LjG1.1_chr1	PGSB	CDS	32692129	32692478	.	-	0	ID=LotjaGi1g1v0171500_LC.1.CDS.2;Parent=LotjaGi1g1v0171500_LC.1
LjG1.1_chr1	PGSB	exon	32692129	32693174	.	-	.	ID=LotjaGi1g1v0171500_LC.1.exon.2;Parent=LotjaGi1g1v0171500_LC.1
LjG1.1_chr1	PGSB	five_prime_UTR	32692479	32693174	.	-	.	ID=LotjaGi1g1v0171500_LC.1.five_prime_UTR.2;Parent=LotjaGi1g1v0171500_LC.1
LjG1.1_chr1	PGSB	exon	32693498	32694179	.	-	.	ID=LotjaGi1g1v0171500_LC.1.exon.3;Parent=LotjaGi1g1v0171500_LC.1
LjG1.1_chr1	PGSB	five_prime_UTR	32693498	32694179	.	-	.	ID=LotjaGi1g1v0171500_LC.1.five_prime_UTR.3;Parent=LotjaGi1g1v0171500_LC.1
LjG1.1_chr1	PGSB	exon	32694795	32694926	.	-	.	ID=LotjaGi1g1v0171500_LC.1.exon.4;Parent=LotjaGi1g1v0171500_LC.1
LjG1.1_chr1	PGSB	five_prime_UTR	32694795	32694926	.	-	.	ID=LotjaGi1g1v0171500_LC.1.five_prime_UTR.4;Parent=LotjaGi1g1v0171500_LC.1
###
LjG1.1_chr1	PGSB	gene	32699256	32699627	.	+	.	ID=LotjaGi1g1v0171600_LC
LjG1.1_chr1	PGSB	CDS	32699256	32699582	.	+	0	ID=LotjaGi1g1v0171600_LC.1.CDS.1;Parent=LotjaGi1g1v0171600_LC.1
LjG1.1_chr1	PGSB	exon	32699256	32699627	.	+	.	ID=LotjaGi1g1v0171600_LC.1.exon.1;Parent=LotjaGi1g1v0171600_LC.1
LjG1.1_chr1	PGSB	three_prime_UTR	32699583	32699627	.	+	.	ID=LotjaGi1g1v0171600_LC.1.three_prime_UTR.1;Parent=LotjaGi1g1v0171600_LC.1
###
LjG1.1_chr1	PGSB	gene	32720486	32725226	.	+	.	ID=LotjaGi1g1v0171700
LjG1.1_chr1	PGSB	exon	32720486	32720939	.	+	.	ID=LotjaGi1g1v0171700.1.exon.1;Parent=LotjaGi1g1v0171700.1
LjG1.1_chr1	PGSB	five_prime_UTR	32720486	32720939	.	+	.	ID=LotjaGi1g1v0171700.1.five_prime_UTR.1;Parent=LotjaGi1g1v0171700.1
LjG1.1_chr1	PGSB	five_prime_UTR	32722740	32722856	.	+	.	ID=LotjaGi1g1v0171700.1.five_prime_UTR.2;Parent=LotjaGi1g1v0171700.1
LjG1.1_chr1	PGSB	exon	32722740	32722893	.	+	.	ID=LotjaGi1g1v0171700.1.exon.2;Parent=LotjaGi1g1v0171700.1
LjG1.1_chr1	PGSB	CDS	32722857	32722893	.	+	0	ID=LotjaGi1g1v0171700.1.CDS.1;Parent=LotjaGi1g1v0171700.1
LjG1.1_chr1	PGSB	exon	32722978	32723014	.	+	.	ID=LotjaGi1g1v0171700.1.exon.3;Parent=LotjaGi1g1v0171700.1
LjG1.1_chr1	PGSB	CDS	32722978	32723014	.	+	2	ID=LotjaGi1g1v0171700.1.CDS.2;Parent=LotjaGi1g1v0171700.1
LjG1.1_chr1	PGSB	exon	32723257	32723479	.	+	.	ID=LotjaGi1g1v0171700.1.exon.4;Parent=LotjaGi1g1v0171700.1
LjG1.1_chr1	PGSB	CDS	32723257	32723479	.	+	1	ID=LotjaGi1g1v0171700.1.CDS.3;Parent=LotjaGi1g1v0171700.1
LjG1.1_chr1	PGSB	exon	32723660	32723821	.	+	.	ID=LotjaGi1g1v0171700.1.exon.5;Parent=LotjaGi1g1v0171700.1
LjG1.1_chr1	PGSB	CDS	32723660	32723821	.	+	0	ID=LotjaGi1g1v0171700.1.CDS.4;Parent=LotjaGi1g1v0171700.1
LjG1.1_chr1	PGSB	exon	32724611	32724730	.	+	.	ID=LotjaGi1g1v0171700.1.exon.6;Parent=LotjaGi1g1v0171700.1
LjG1.1_chr1	PGSB	CDS	32724611	32724730	.	+	0	ID=LotjaGi1g1v0171700.1.CDS.5;Parent=LotjaGi1g1v0171700.1
LjG1.1_chr1	PGSB	CDS	32724845	32725075	.	+	0	ID=LotjaGi1g1v0171700.1.CDS.6;Parent=LotjaGi1g1v0171700.1
LjG1.1_chr1	PGSB	exon	32724845	32725226	.	+	.	ID=LotjaGi1g1v0171700.1.exon.7;Parent=LotjaGi1g1v0171700.1
LjG1.1_chr1	PGSB	three_prime_UTR	32725076	32725226	.	+	.	ID=LotjaGi1g1v0171700.1.three_prime_UTR.3;Parent=LotjaGi1g1v0171700.1
###
LjG1.1_chr1	PGSB	gene	32743968	32759240	.	+	.	ID=LotjaGi1g1v0171800
LjG1.1_chr1	PGSB	five_prime_UTR	32744006	32744215	.	+	.	ID=LotjaGi1g1v0171800.2.five_prime_UTR.1;Parent=LotjaGi1g1v0171800.2
LjG1.1_chr1	PGSB	exon	32744006	32744793	.	+	.	ID=LotjaGi1g1v0171800.2.exon.1;Parent=LotjaGi1g1v0171800.2
LjG1.1_chr1	PGSB	CDS	32744216	32744793	.	+	0	ID=LotjaGi1g1v0171800.2.CDS.1;Parent=LotjaGi1g1v0171800.2
LjG1.1_chr1	PGSB	exon	32745634	32745787	.	+	.	ID=LotjaGi1g1v0171800.2.exon.2;Parent=LotjaGi1g1v0171800.2
LjG1.1_chr1	PGSB	CDS	32745634	32745787	.	+	1	ID=LotjaGi1g1v0171800.2.CDS.2;Parent=LotjaGi1g1v0171800.2
LjG1.1_chr1	PGSB	exon	32747465	32747557	.	+	.	ID=LotjaGi1g1v0171800.2.exon.3;Parent=LotjaGi1g1v0171800.2
LjG1.1_chr1	PGSB	CDS	32747465	32747557	.	+	0	ID=LotjaGi1g1v0171800.2.CDS.3;Parent=LotjaGi1g1v0171800.2
LjG1.1_chr1	PGSB	exon	32747707	32747792	.	+	.	ID=LotjaGi1g1v0171800.2.exon.4;Parent=LotjaGi1g1v0171800.2
LjG1.1_chr1	PGSB	CDS	32747707	32747792	.	+	0	ID=LotjaGi1g1v0171800.2.CDS.4;Parent=LotjaGi1g1v0171800.2
LjG1.1_chr1	PGSB	exon	32747885	32748008	.	+	.	ID=LotjaGi1g1v0171800.2.exon.5;Parent=LotjaGi1g1v0171800.2
LjG1.1_chr1	PGSB	CDS	32747885	32748008	.	+	1	ID=LotjaGi1g1v0171800.2.CDS.5;Parent=LotjaGi1g1v0171800.2
LjG1.1_chr1	PGSB	exon	32748462	32748581	.	+	.	ID=LotjaGi1g1v0171800.2.exon.6;Parent=LotjaGi1g1v0171800.2
LjG1.1_chr1	PGSB	CDS	32748462	32748581	.	+	0	ID=LotjaGi1g1v0171800.2.CDS.6;Parent=LotjaGi1g1v0171800.2
LjG1.1_chr1	PGSB	exon	32748887	32748937	.	+	.	ID=LotjaGi1g1v0171800.2.exon.7;Parent=LotjaGi1g1v0171800.2
LjG1.1_chr1	PGSB	CDS	32748887	32748937	.	+	0	ID=LotjaGi1g1v0171800.2.CDS.7;Parent=LotjaGi1g1v0171800.2
LjG1.1_chr1	PGSB	exon	32749285	32749346	.	+	.	ID=LotjaGi1g1v0171800.2.exon.8;Parent=LotjaGi1g1v0171800.2
LjG1.1_chr1	PGSB	CDS	32749285	32749346	.	+	0	ID=LotjaGi1g1v0171800.2.CDS.8;Parent=LotjaGi1g1v0171800.2
LjG1.1_chr1	PGSB	exon	32750162	32750219	.	+	.	ID=LotjaGi1g1v0171800.2.exon.9;Parent=LotjaGi1g1v0171800.2
LjG1.1_chr1	PGSB	CDS	32750162	32750219	.	+	1	ID=LotjaGi1g1v0171800.2.CDS.9;Parent=LotjaGi1g1v0171800.2
LjG1.1_chr1	PGSB	exon	32750330	32750455	.	+	.	ID=LotjaGi1g1v0171800.2.exon.10;Parent=LotjaGi1g1v0171800.2
LjG1.1_chr1	PGSB	CDS	32750330	32750455	.	+	0	ID=LotjaGi1g1v0171800.2.CDS.10;Parent=LotjaGi1g1v0171800.2
LjG1.1_chr1	PGSB	exon	32750531	32750611	.	+	.	ID=LotjaGi1g1v0171800.2.exon.11;Parent=LotjaGi1g1v0171800.2
LjG1.1_chr1	PGSB	CDS	32750531	32750611	.	+	0	ID=LotjaGi1g1v0171800.2.CDS.11;Parent=LotjaGi1g1v0171800.2
LjG1.1_chr1	PGSB	exon	32752853	32752982	.	+	.	ID=LotjaGi1g1v0171800.2.exon.12;Parent=LotjaGi1g1v0171800.2
LjG1.1_chr1	PGSB	CDS	32752853	32752982	.	+	0	ID=LotjaGi1g1v0171800.2.CDS.12;Parent=LotjaGi1g1v0171800.2
LjG1.1_chr1	PGSB	exon	32753096	32753244	.	+	.	ID=LotjaGi1g1v0171800.2.exon.13;Parent=LotjaGi1g1v0171800.2
LjG1.1_chr1	PGSB	CDS	32753096	32753244	.	+	2	ID=LotjaGi1g1v0171800.2.CDS.13;Parent=LotjaGi1g1v0171800.2
LjG1.1_chr1	PGSB	exon	32754476	32754757	.	+	.	ID=LotjaGi1g1v0171800.2.exon.14;Parent=LotjaGi1g1v0171800.2
LjG1.1_chr1	PGSB	CDS	32754476	32754757	.	+	0	ID=LotjaGi1g1v0171800.2.CDS.14;Parent=LotjaGi1g1v0171800.2
LjG1.1_chr1	PGSB	exon	32757367	32757456	.	+	.	ID=LotjaGi1g1v0171800.2.exon.15;Parent=LotjaGi1g1v0171800.2
LjG1.1_chr1	PGSB	CDS	32757367	32757456	.	+	0	ID=LotjaGi1g1v0171800.2.CDS.15;Parent=LotjaGi1g1v0171800.2
LjG1.1_chr1	PGSB	exon	32757594	32757647	.	+	.	ID=LotjaGi1g1v0171800.2.exon.16;Parent=LotjaGi1g1v0171800.2
LjG1.1_chr1	PGSB	CDS	32757594	32757647	.	+	0	ID=LotjaGi1g1v0171800.2.CDS.16;Parent=LotjaGi1g1v0171800.2
LjG1.1_chr1	PGSB	CDS	32757782	32757937	.	+	0	ID=LotjaGi1g1v0171800.2.CDS.17;Parent=LotjaGi1g1v0171800.2
LjG1.1_chr1	PGSB	exon	32757782	32758431	.	+	.	ID=LotjaGi1g1v0171800.2.exon.17;Parent=LotjaGi1g1v0171800.2
LjG1.1_chr1	PGSB	three_prime_UTR	32757938	32758431	.	+	.	ID=LotjaGi1g1v0171800.2.three_prime_UTR.2;Parent=LotjaGi1g1v0171800.2
###
LjG1.1_chr1	PGSB	gene	32761968	32764315	.	-	.	ID=LotjaGi1g1v0171900
LjG1.1_chr1	PGSB	exon	32761969	32762194	.	-	.	ID=LotjaGi1g1v0171900.2.exon.1;Parent=LotjaGi1g1v0171900.2
LjG1.1_chr1	PGSB	CDS	32761976	32762194	.	-	0	ID=LotjaGi1g1v0171900.2.CDS.1;Parent=LotjaGi1g1v0171900.2
LjG1.1_chr1	PGSB	exon	32762833	32763048	.	-	.	ID=LotjaGi1g1v0171900.2.exon.2;Parent=LotjaGi1g1v0171900.2
LjG1.1_chr1	PGSB	CDS	32762833	32763048	.	-	0	ID=LotjaGi1g1v0171900.2.CDS.2;Parent=LotjaGi1g1v0171900.2
LjG1.1_chr1	PGSB	exon	32764169	32764315	.	-	.	ID=LotjaGi1g1v0171900.2.exon.3;Parent=LotjaGi1g1v0171900.2
LjG1.1_chr1	PGSB	CDS	32764169	32764315	.	-	0	ID=LotjaGi1g1v0171900.2.CDS.3;Parent=LotjaGi1g1v0171900.2
###
LjG1.1_chr1	PGSB	gene	32767437	32771792	.	+	.	ID=LotjaGi1g1v0172000
LjG1.1_chr1	PGSB	five_prime_UTR	32767437	32769133	.	+	.	ID=LotjaGi1g1v0172000.1.five_prime_UTR.1;Parent=LotjaGi1g1v0172000.1
LjG1.1_chr1	PGSB	exon	32767437	32769270	.	+	.	ID=LotjaGi1g1v0172000.1.exon.1;Parent=LotjaGi1g1v0172000.1
LjG1.1_chr1	PGSB	CDS	32769134	32769270	.	+	0	ID=LotjaGi1g1v0172000.1.CDS.1;Parent=LotjaGi1g1v0172000.1
LjG1.1_chr1	PGSB	exon	32769374	32769504	.	+	.	ID=LotjaGi1g1v0172000.1.exon.2;Parent=LotjaGi1g1v0172000.1
LjG1.1_chr1	PGSB	CDS	32769374	32769504	.	+	1	ID=LotjaGi1g1v0172000.1.CDS.2;Parent=LotjaGi1g1v0172000.1
LjG1.1_chr1	PGSB	exon	32771146	32771290	.	+	.	ID=LotjaGi1g1v0172000.1.exon.3;Parent=LotjaGi1g1v0172000.1
LjG1.1_chr1	PGSB	CDS	32771146	32771290	.	+	2	ID=LotjaGi1g1v0172000.1.CDS.3;Parent=LotjaGi1g1v0172000.1
LjG1.1_chr1	PGSB	CDS	32771380	32771473	.	+	1	ID=LotjaGi1g1v0172000.1.CDS.4;Parent=LotjaGi1g1v0172000.1
LjG1.1_chr1	PGSB	exon	32771380	32771792	.	+	.	ID=LotjaGi1g1v0172000.1.exon.4;Parent=LotjaGi1g1v0172000.1
LjG1.1_chr1	PGSB	three_prime_UTR	32771474	32771792	.	+	.	ID=LotjaGi1g1v0172000.1.three_prime_UTR.2;Parent=LotjaGi1g1v0172000.1
###
LjG1.1_chr1	PGSB	gene	32772444	32775247	.	-	.	ID=LotjaGi1g1v0172100
LjG1.1_chr1	PGSB	three_prime_UTR	32772444	32773084	.	-	.	ID=LotjaGi1g1v0172100.1.three_prime_UTR.1;Parent=LotjaGi1g1v0172100.1
LjG1.1_chr1	PGSB	exon	32772444	32773700	.	-	.	ID=LotjaGi1g1v0172100.1.exon.1;Parent=LotjaGi1g1v0172100.1
LjG1.1_chr1	PGSB	CDS	32773085	32773700	.	-	1	ID=LotjaGi1g1v0172100.1.CDS.1;Parent=LotjaGi1g1v0172100.1
LjG1.1_chr1	PGSB	exon	32774618	32774679	.	-	.	ID=LotjaGi1g1v0172100.1.exon.2;Parent=LotjaGi1g1v0172100.1
LjG1.1_chr1	PGSB	CDS	32774618	32774679	.	-	0	ID=LotjaGi1g1v0172100.1.CDS.2;Parent=LotjaGi1g1v0172100.1
LjG1.1_chr1	PGSB	CDS	32774817	32774969	.	-	0	ID=LotjaGi1g1v0172100.1.CDS.3;Parent=LotjaGi1g1v0172100.1
LjG1.1_chr1	PGSB	exon	32774817	32775247	.	-	.	ID=LotjaGi1g1v0172100.1.exon.3;Parent=LotjaGi1g1v0172100.1
LjG1.1_chr1	PGSB	five_prime_UTR	32774970	32775247	.	-	.	ID=LotjaGi1g1v0172100.1.five_prime_UTR.2;Parent=LotjaGi1g1v0172100.1
###
LjG1.1_chr1	PGSB	gene	32796042	32803861	.	+	.	ID=LotjaGi1g1v0172200
LjG1.1_chr1	PGSB	exon	32798341	32798494	.	+	.	ID=LotjaGi1g1v0172200.2.exon.1;Parent=LotjaGi1g1v0172200.2
LjG1.1_chr1	PGSB	CDS	32798341	32798494	.	+	0	ID=LotjaGi1g1v0172200.2.CDS.1;Parent=LotjaGi1g1v0172200.2
LjG1.1_chr1	PGSB	exon	32802596	32802721	.	+	.	ID=LotjaGi1g1v0172200.2.exon.2;Parent=LotjaGi1g1v0172200.2
LjG1.1_chr1	PGSB	CDS	32802596	32802721	.	+	2	ID=LotjaGi1g1v0172200.2.CDS.2;Parent=LotjaGi1g1v0172200.2
LjG1.1_chr1	PGSB	exon	32802890	32803152	.	+	.	ID=LotjaGi1g1v0172200.2.exon.3;Parent=LotjaGi1g1v0172200.2
LjG1.1_chr1	PGSB	CDS	32802890	32803152	.	+	2	ID=LotjaGi1g1v0172200.2.CDS.3;Parent=LotjaGi1g1v0172200.2
###
LjG1.1_chr1	PGSB	gene	32806095	32811341	.	-	.	ID=LotjaGi1g1v0172300
LjG1.1_chr1	PGSB	three_prime_UTR	32806095	32806431	.	-	.	ID=LotjaGi1g1v0172300.1.three_prime_UTR.1;Parent=LotjaGi1g1v0172300.1
LjG1.1_chr1	PGSB	exon	32806095	32809039	.	-	.	ID=LotjaGi1g1v0172300.1.exon.1;Parent=LotjaGi1g1v0172300.1
LjG1.1_chr1	PGSB	CDS	32806432	32808993	.	-	0	ID=LotjaGi1g1v0172300.1.CDS.1;Parent=LotjaGi1g1v0172300.1
LjG1.1_chr1	PGSB	five_prime_UTR	32808994	32809039	.	-	.	ID=LotjaGi1g1v0172300.1.five_prime_UTR.2;Parent=LotjaGi1g1v0172300.1
LjG1.1_chr1	PGSB	exon	32811231	32811341	.	-	.	ID=LotjaGi1g1v0172300.1.exon.2;Parent=LotjaGi1g1v0172300.1
LjG1.1_chr1	PGSB	five_prime_UTR	32811231	32811341	.	-	.	ID=LotjaGi1g1v0172300.1.five_prime_UTR.3;Parent=LotjaGi1g1v0172300.1
###
LjG1.1_chr1	PGSB	gene	32820739	32830612	.	+	.	ID=LotjaGi1g1v0172400_LC
LjG1.1_chr1	PGSB	exon	32820739	32821335	.	+	.	ID=LotjaGi1g1v0172400_LC.1.exon.1;Parent=LotjaGi1g1v0172400_LC.1
LjG1.1_chr1	PGSB	five_prime_UTR	32820739	32821335	.	+	.	ID=LotjaGi1g1v0172400_LC.1.five_prime_UTR.1;Parent=LotjaGi1g1v0172400_LC.1
LjG1.1_chr1	PGSB	exon	32821448	32821660	.	+	.	ID=LotjaGi1g1v0172400_LC.1.exon.2;Parent=LotjaGi1g1v0172400_LC.1
LjG1.1_chr1	PGSB	five_prime_UTR	32821448	32821660	.	+	.	ID=LotjaGi1g1v0172400_LC.1.five_prime_UTR.2;Parent=LotjaGi1g1v0172400_LC.1
LjG1.1_chr1	PGSB	five_prime_UTR	32823929	32824006	.	+	.	ID=LotjaGi1g1v0172400_LC.1.five_prime_UTR.3;Parent=LotjaGi1g1v0172400_LC.1
LjG1.1_chr1	PGSB	exon	32823929	32824221	.	+	.	ID=LotjaGi1g1v0172400_LC.1.exon.3;Parent=LotjaGi1g1v0172400_LC.1
LjG1.1_chr1	PGSB	CDS	32824007	32824221	.	+	0	ID=LotjaGi1g1v0172400_LC.1.CDS.1;Parent=LotjaGi1g1v0172400_LC.1
LjG1.1_chr1	PGSB	exon	32824901	32825012	.	+	.	ID=LotjaGi1g1v0172400_LC.1.exon.4;Parent=LotjaGi1g1v0172400_LC.1
LjG1.1_chr1	PGSB	CDS	32824901	32825012	.	+	1	ID=LotjaGi1g1v0172400_LC.1.CDS.2;Parent=LotjaGi1g1v0172400_LC.1
LjG1.1_chr1	PGSB	CDS	32826037	32826102	.	+	0	ID=LotjaGi1g1v0172400_LC.1.CDS.3;Parent=LotjaGi1g1v0172400_LC.1
LjG1.1_chr1	PGSB	exon	32826037	32826273	.	+	.	ID=LotjaGi1g1v0172400_LC.1.exon.5;Parent=LotjaGi1g1v0172400_LC.1
LjG1.1_chr1	PGSB	three_prime_UTR	32826103	32826273	.	+	.	ID=LotjaGi1g1v0172400_LC.1.three_prime_UTR.4;Parent=LotjaGi1g1v0172400_LC.1
LjG1.1_chr1	PGSB	exon	32826955	32827402	.	+	.	ID=LotjaGi1g1v0172400_LC.1.exon.6;Parent=LotjaGi1g1v0172400_LC.1
LjG1.1_chr1	PGSB	three_prime_UTR	32826955	32827402	.	+	.	ID=LotjaGi1g1v0172400_LC.1.three_prime_UTR.5;Parent=LotjaGi1g1v0172400_LC.1
LjG1.1_chr1	PGSB	exon	32830359	32830612	.	+	.	ID=LotjaGi1g1v0172400_LC.1.exon.7;Parent=LotjaGi1g1v0172400_LC.1
LjG1.1_chr1	PGSB	three_prime_UTR	32830359	32830612	.	+	.	ID=LotjaGi1g1v0172400_LC.1.three_prime_UTR.6;Parent=LotjaGi1g1v0172400_LC.1
###
LjG1.1_chr1	PGSB	gene	32832909	32834599	.	+	.	ID=LotjaGi1g1v0172500
LjG1.1_chr1	PGSB	five_prime_UTR	32832909	32832994	.	+	.	ID=LotjaGi1g1v0172500.1.five_prime_UTR.1;Parent=LotjaGi1g1v0172500.1
LjG1.1_chr1	PGSB	exon	32832909	32833365	.	+	.	ID=LotjaGi1g1v0172500.1.exon.1;Parent=LotjaGi1g1v0172500.1
LjG1.1_chr1	PGSB	CDS	32832995	32833365	.	+	0	ID=LotjaGi1g1v0172500.1.CDS.1;Parent=LotjaGi1g1v0172500.1
LjG1.1_chr1	PGSB	exon	32833513	32833648	.	+	.	ID=LotjaGi1g1v0172500.1.exon.2;Parent=LotjaGi1g1v0172500.1
LjG1.1_chr1	PGSB	CDS	32833513	32833648	.	+	1	ID=LotjaGi1g1v0172500.1.CDS.2;Parent=LotjaGi1g1v0172500.1
LjG1.1_chr1	PGSB	CDS	32833735	32834205	.	+	0	ID=LotjaGi1g1v0172500.1.CDS.3;Parent=LotjaGi1g1v0172500.1
LjG1.1_chr1	PGSB	exon	32833735	32834599	.	+	.	ID=LotjaGi1g1v0172500.1.exon.3;Parent=LotjaGi1g1v0172500.1
LjG1.1_chr1	PGSB	three_prime_UTR	32834206	32834599	.	+	.	ID=LotjaGi1g1v0172500.1.three_prime_UTR.2;Parent=LotjaGi1g1v0172500.1
###
LjG1.1_chr1	PGSB	gene	32843356	32845774	.	+	.	ID=LotjaGi1g1v0172600
LjG1.1_chr1	PGSB	five_prime_UTR	32843356	32843420	.	+	.	ID=LotjaGi1g1v0172600.1.five_prime_UTR.1;Parent=LotjaGi1g1v0172600.1
LjG1.1_chr1	PGSB	exon	32843356	32843785	.	+	.	ID=LotjaGi1g1v0172600.1.exon.1;Parent=LotjaGi1g1v0172600.1
LjG1.1_chr1	PGSB	CDS	32843421	32843785	.	+	0	ID=LotjaGi1g1v0172600.1.CDS.1;Parent=LotjaGi1g1v0172600.1
LjG1.1_chr1	PGSB	exon	32844044	32844179	.	+	.	ID=LotjaGi1g1v0172600.1.exon.2;Parent=LotjaGi1g1v0172600.1
LjG1.1_chr1	PGSB	CDS	32844044	32844179	.	+	1	ID=LotjaGi1g1v0172600.1.CDS.2;Parent=LotjaGi1g1v0172600.1
LjG1.1_chr1	PGSB	CDS	32844651	32845124	.	+	0	ID=LotjaGi1g1v0172600.1.CDS.3;Parent=LotjaGi1g1v0172600.1
LjG1.1_chr1	PGSB	exon	32844651	32845774	.	+	.	ID=LotjaGi1g1v0172600.1.exon.3;Parent=LotjaGi1g1v0172600.1
LjG1.1_chr1	PGSB	three_prime_UTR	32845125	32845774	.	+	.	ID=LotjaGi1g1v0172600.1.three_prime_UTR.2;Parent=LotjaGi1g1v0172600.1
###
LjG1.1_chr1	PGSB	gene	32847893	32851408	.	-	.	ID=LotjaGi1g1v0172700
LjG1.1_chr1	PGSB	three_prime_UTR	32847893	32848056	.	-	.	ID=LotjaGi1g1v0172700.1.three_prime_UTR.1;Parent=LotjaGi1g1v0172700.1
LjG1.1_chr1	PGSB	exon	32847893	32848352	.	-	.	ID=LotjaGi1g1v0172700.1.exon.1;Parent=LotjaGi1g1v0172700.1
LjG1.1_chr1	PGSB	CDS	32848057	32848352	.	-	2	ID=LotjaGi1g1v0172700.1.CDS.1;Parent=LotjaGi1g1v0172700.1
LjG1.1_chr1	PGSB	exon	32848901	32849006	.	-	.	ID=LotjaGi1g1v0172700.1.exon.2;Parent=LotjaGi1g1v0172700.1
LjG1.1_chr1	PGSB	CDS	32848901	32849006	.	-	0	ID=LotjaGi1g1v0172700.1.CDS.2;Parent=LotjaGi1g1v0172700.1
LjG1.1_chr1	PGSB	CDS	32849818	32850504	.	-	0	ID=LotjaGi1g1v0172700.1.CDS.3;Parent=LotjaGi1g1v0172700.1
LjG1.1_chr1	PGSB	exon	32849818	32851408	.	-	.	ID=LotjaGi1g1v0172700.1.exon.3;Parent=LotjaGi1g1v0172700.1
LjG1.1_chr1	PGSB	five_prime_UTR	32850505	32851408	.	-	.	ID=LotjaGi1g1v0172700.1.five_prime_UTR.2;Parent=LotjaGi1g1v0172700.1
###
LjG1.1_chr1	PGSB	gene	32884536	32893804	.	+	.	ID=LotjaGi1g1v0172800
LjG1.1_chr1	PGSB	exon	32884536	32884782	.	+	.	ID=LotjaGi1g1v0172800.1.exon.1;Parent=LotjaGi1g1v0172800.1
LjG1.1_chr1	PGSB	five_prime_UTR	32884536	32884782	.	+	.	ID=LotjaGi1g1v0172800.1.five_prime_UTR.1;Parent=LotjaGi1g1v0172800.1
LjG1.1_chr1	PGSB	five_prime_UTR	32888784	32891348	.	+	.	ID=LotjaGi1g1v0172800.1.five_prime_UTR.2;Parent=LotjaGi1g1v0172800.1
LjG1.1_chr1	PGSB	exon	32888784	32892009	.	+	.	ID=LotjaGi1g1v0172800.1.exon.2;Parent=LotjaGi1g1v0172800.1
LjG1.1_chr1	PGSB	CDS	32891349	32892009	.	+	0	ID=LotjaGi1g1v0172800.1.CDS.1;Parent=LotjaGi1g1v0172800.1
LjG1.1_chr1	PGSB	exon	32892379	32892405	.	+	.	ID=LotjaGi1g1v0172800.1.exon.3;Parent=LotjaGi1g1v0172800.1
LjG1.1_chr1	PGSB	CDS	32892379	32892405	.	+	2	ID=LotjaGi1g1v0172800.1.CDS.2;Parent=LotjaGi1g1v0172800.1
LjG1.1_chr1	PGSB	CDS	32892498	32893609	.	+	2	ID=LotjaGi1g1v0172800.1.CDS.3;Parent=LotjaGi1g1v0172800.1
LjG1.1_chr1	PGSB	exon	32892498	32893804	.	+	.	ID=LotjaGi1g1v0172800.1.exon.4;Parent=LotjaGi1g1v0172800.1
LjG1.1_chr1	PGSB	three_prime_UTR	32893610	32893804	.	+	.	ID=LotjaGi1g1v0172800.1.three_prime_UTR.3;Parent=LotjaGi1g1v0172800.1
###
LjG1.1_chr1	PGSB	gene	32886287	32893804	.	-	.	ID=LotjaGi1g1v0172900
LjG1.1_chr1	PGSB	three_prime_UTR	32886287	32886540	.	-	.	ID=LotjaGi1g1v0172900.1.three_prime_UTR.1;Parent=LotjaGi1g1v0172900.1
LjG1.1_chr1	PGSB	exon	32886287	32887691	.	-	.	ID=LotjaGi1g1v0172900.1.exon.1;Parent=LotjaGi1g1v0172900.1
LjG1.1_chr1	PGSB	CDS	32886541	32887691	.	-	2	ID=LotjaGi1g1v0172900.1.CDS.1;Parent=LotjaGi1g1v0172900.1
LjG1.1_chr1	PGSB	exon	32887849	32887875	.	-	.	ID=LotjaGi1g1v0172900.1.exon.2;Parent=LotjaGi1g1v0172900.1
LjG1.1_chr1	PGSB	CDS	32887849	32887875	.	-	2	ID=LotjaGi1g1v0172900.1.CDS.2;Parent=LotjaGi1g1v0172900.1
LjG1.1_chr1	PGSB	CDS	32888755	32889451	.	-	0	ID=LotjaGi1g1v0172900.1.CDS.3;Parent=LotjaGi1g1v0172900.1
LjG1.1_chr1	PGSB	exon	32888755	32893804	.	-	.	ID=LotjaGi1g1v0172900.1.exon.3;Parent=LotjaGi1g1v0172900.1
LjG1.1_chr1	PGSB	five_prime_UTR	32889452	32893804	.	-	.	ID=LotjaGi1g1v0172900.1.five_prime_UTR.2;Parent=LotjaGi1g1v0172900.1
###
LjG1.1_chr1	PGSB	gene	32893887	32898201	.	-	.	ID=LotjaGi1g1v0173000
LjG1.1_chr1	PGSB	three_prime_UTR	32893887	32894455	.	-	.	ID=LotjaGi1g1v0173000.1.three_prime_UTR.1;Parent=LotjaGi1g1v0173000.1
LjG1.1_chr1	PGSB	exon	32893887	32895702	.	-	.	ID=LotjaGi1g1v0173000.1.exon.1;Parent=LotjaGi1g1v0173000.1
LjG1.1_chr1	PGSB	CDS	32894456	32895702	.	-	2	ID=LotjaGi1g1v0173000.1.CDS.1;Parent=LotjaGi1g1v0173000.1
LjG1.1_chr1	PGSB	exon	32895828	32895851	.	-	.	ID=LotjaGi1g1v0173000.1.exon.2;Parent=LotjaGi1g1v0173000.1
LjG1.1_chr1	PGSB	CDS	32895828	32895851	.	-	2	ID=LotjaGi1g1v0173000.1.CDS.2;Parent=LotjaGi1g1v0173000.1
LjG1.1_chr1	PGSB	exon	32896633	32896665	.	-	.	ID=LotjaGi1g1v0173000.1.exon.3;Parent=LotjaGi1g1v0173000.1
LjG1.1_chr1	PGSB	CDS	32896633	32896665	.	-	2	ID=LotjaGi1g1v0173000.1.CDS.3;Parent=LotjaGi1g1v0173000.1
LjG1.1_chr1	PGSB	CDS	32896961	32897927	.	-	0	ID=LotjaGi1g1v0173000.1.CDS.4;Parent=LotjaGi1g1v0173000.1
LjG1.1_chr1	PGSB	exon	32896961	32898201	.	-	.	ID=LotjaGi1g1v0173000.1.exon.4;Parent=LotjaGi1g1v0173000.1
LjG1.1_chr1	PGSB	five_prime_UTR	32897928	32898201	.	-	.	ID=LotjaGi1g1v0173000.1.five_prime_UTR.2;Parent=LotjaGi1g1v0173000.1
###
LjG1.1_chr1	PGSB	gene	32915517	32917903	.	+	.	ID=LotjaGi1g1v0173100
LjG1.1_chr1	PGSB	five_prime_UTR	32915517	32915846	.	+	.	ID=LotjaGi1g1v0173100.1.five_prime_UTR.1;Parent=LotjaGi1g1v0173100.1
LjG1.1_chr1	PGSB	exon	32915517	32916706	.	+	.	ID=LotjaGi1g1v0173100.1.exon.1;Parent=LotjaGi1g1v0173100.1
LjG1.1_chr1	PGSB	CDS	32915847	32916689	.	+	0	ID=LotjaGi1g1v0173100.1.CDS.1;Parent=LotjaGi1g1v0173100.1
LjG1.1_chr1	PGSB	three_prime_UTR	32916690	32916706	.	+	.	ID=LotjaGi1g1v0173100.1.three_prime_UTR.2;Parent=LotjaGi1g1v0173100.1
LjG1.1_chr1	PGSB	exon	32917418	32917903	.	+	.	ID=LotjaGi1g1v0173100.1.exon.2;Parent=LotjaGi1g1v0173100.1
LjG1.1_chr1	PGSB	three_prime_UTR	32917418	32917903	.	+	.	ID=LotjaGi1g1v0173100.1.three_prime_UTR.3;Parent=LotjaGi1g1v0173100.1
###
LjG1.1_chr1	PGSB	gene	32995721	32996749	.	+	.	ID=LotjaGi1g1v0173200_LC
LjG1.1_chr1	PGSB	CDS	32995721	32996644	.	+	0	ID=LotjaGi1g1v0173200_LC.1.CDS.1;Parent=LotjaGi1g1v0173200_LC.1
LjG1.1_chr1	PGSB	exon	32995721	32996749	.	+	.	ID=LotjaGi1g1v0173200_LC.1.exon.1;Parent=LotjaGi1g1v0173200_LC.1
LjG1.1_chr1	PGSB	three_prime_UTR	32996645	32996749	.	+	.	ID=LotjaGi1g1v0173200_LC.1.three_prime_UTR.1;Parent=LotjaGi1g1v0173200_LC.1
###
LjG1.1_chr1	PGSB	gene	33045496	33049437	.	-	.	ID=LotjaGi1g1v0173300_LC
LjG1.1_chr1	PGSB	three_prime_UTR	33045496	33048471	.	-	.	ID=LotjaGi1g1v0173300_LC.1.three_prime_UTR.1;Parent=LotjaGi1g1v0173300_LC.1
LjG1.1_chr1	PGSB	exon	33045496	33049437	.	-	.	ID=LotjaGi1g1v0173300_LC.1.exon.1;Parent=LotjaGi1g1v0173300_LC.1
LjG1.1_chr1	PGSB	CDS	33048472	33048954	.	-	0	ID=LotjaGi1g1v0173300_LC.1.CDS.1;Parent=LotjaGi1g1v0173300_LC.1
LjG1.1_chr1	PGSB	five_prime_UTR	33048955	33049437	.	-	.	ID=LotjaGi1g1v0173300_LC.1.five_prime_UTR.2;Parent=LotjaGi1g1v0173300_LC.1
###
LjG1.1_chr1	PGSB	gene	33100395	33124022	.	-	.	ID=LotjaGi1g1v0173400
LjG1.1_chr1	PGSB	three_prime_UTR	33100395	33106462	.	-	.	ID=LotjaGi1g1v0173400.1.three_prime_UTR.1;Parent=LotjaGi1g1v0173400.1
LjG1.1_chr1	PGSB	exon	33100395	33110147	.	-	.	ID=LotjaGi1g1v0173400.1.exon.1;Parent=LotjaGi1g1v0173400.1
LjG1.1_chr1	PGSB	CDS	33106463	33108790	.	-	0	ID=LotjaGi1g1v0173400.1.CDS.1;Parent=LotjaGi1g1v0173400.1
LjG1.1_chr1	PGSB	five_prime_UTR	33108791	33110147	.	-	.	ID=LotjaGi1g1v0173400.1.five_prime_UTR.2;Parent=LotjaGi1g1v0173400.1
LjG1.1_chr1	PGSB	exon	33110453	33118404	.	-	.	ID=LotjaGi1g1v0173400.1.exon.2;Parent=LotjaGi1g1v0173400.1
LjG1.1_chr1	PGSB	five_prime_UTR	33110453	33118404	.	-	.	ID=LotjaGi1g1v0173400.1.five_prime_UTR.3;Parent=LotjaGi1g1v0173400.1
###
LjG1.1_chr1	PGSB	gene	33153367	33155544	.	-	.	ID=LotjaGi1g1v0173500
LjG1.1_chr1	PGSB	three_prime_UTR	33153367	33153586	.	-	.	ID=LotjaGi1g1v0173500.1.three_prime_UTR.1;Parent=LotjaGi1g1v0173500.1
LjG1.1_chr1	PGSB	exon	33153367	33154677	.	-	.	ID=LotjaGi1g1v0173500.1.exon.1;Parent=LotjaGi1g1v0173500.1
LjG1.1_chr1	PGSB	CDS	33153587	33154677	.	-	2	ID=LotjaGi1g1v0173500.1.CDS.1;Parent=LotjaGi1g1v0173500.1
LjG1.1_chr1	PGSB	CDS	33154771	33155476	.	-	0	ID=LotjaGi1g1v0173500.1.CDS.2;Parent=LotjaGi1g1v0173500.1
LjG1.1_chr1	PGSB	exon	33154771	33155544	.	-	.	ID=LotjaGi1g1v0173500.1.exon.2;Parent=LotjaGi1g1v0173500.1
LjG1.1_chr1	PGSB	five_prime_UTR	33155477	33155544	.	-	.	ID=LotjaGi1g1v0173500.1.five_prime_UTR.2;Parent=LotjaGi1g1v0173500.1
###
LjG1.1_chr1	PGSB	gene	33158475	33159572	.	+	.	ID=LotjaGi1g1v0173600_LC
LjG1.1_chr1	PGSB	five_prime_UTR	33158475	33158646	.	+	.	ID=LotjaGi1g1v0173600_LC.1.five_prime_UTR.1;Parent=LotjaGi1g1v0173600_LC.1
LjG1.1_chr1	PGSB	exon	33158475	33159572	.	+	.	ID=LotjaGi1g1v0173600_LC.1.exon.1;Parent=LotjaGi1g1v0173600_LC.1
LjG1.1_chr1	PGSB	CDS	33158647	33159054	.	+	0	ID=LotjaGi1g1v0173600_LC.1.CDS.1;Parent=LotjaGi1g1v0173600_LC.1
LjG1.1_chr1	PGSB	three_prime_UTR	33159055	33159572	.	+	.	ID=LotjaGi1g1v0173600_LC.1.three_prime_UTR.2;Parent=LotjaGi1g1v0173600_LC.1
###
LjG1.1_chr1	PGSB	gene	33172626	33207246	.	+	.	ID=LotjaGi1g1v0173700_LC
LjG1.1_chr1	PGSB	five_prime_UTR	33172626	33173326	.	+	.	ID=LotjaGi1g1v0173700_LC.1.five_prime_UTR.1;Parent=LotjaGi1g1v0173700_LC.1
LjG1.1_chr1	PGSB	exon	33172626	33175144	.	+	.	ID=LotjaGi1g1v0173700_LC.1.exon.1;Parent=LotjaGi1g1v0173700_LC.1
LjG1.1_chr1	PGSB	CDS	33173327	33173632	.	+	0	ID=LotjaGi1g1v0173700_LC.1.CDS.1;Parent=LotjaGi1g1v0173700_LC.1
LjG1.1_chr1	PGSB	three_prime_UTR	33173633	33175144	.	+	.	ID=LotjaGi1g1v0173700_LC.1.three_prime_UTR.2;Parent=LotjaGi1g1v0173700_LC.1
LjG1.1_chr1	PGSB	exon	33205841	33207246	.	+	.	ID=LotjaGi1g1v0173700_LC.1.exon.2;Parent=LotjaGi1g1v0173700_LC.1
LjG1.1_chr1	PGSB	three_prime_UTR	33205841	33207246	.	+	.	ID=LotjaGi1g1v0173700_LC.1.three_prime_UTR.3;Parent=LotjaGi1g1v0173700_LC.1
###
LjG1.1_chr1	PGSB	gene	33172626	33207246	.	+	.	ID=LotjaGi1g1v0173800_LC
LjG1.1_chr1	PGSB	exon	33172626	33175144	.	+	.	ID=LotjaGi1g1v0173800_LC.1.exon.1;Parent=LotjaGi1g1v0173800_LC.1
LjG1.1_chr1	PGSB	five_prime_UTR	33172626	33175144	.	+	.	ID=LotjaGi1g1v0173800_LC.1.five_prime_UTR.1;Parent=LotjaGi1g1v0173800_LC.1
LjG1.1_chr1	PGSB	five_prime_UTR	33205841	33206671	.	+	.	ID=LotjaGi1g1v0173800_LC.1.five_prime_UTR.2;Parent=LotjaGi1g1v0173800_LC.1
LjG1.1_chr1	PGSB	exon	33205841	33207246	.	+	.	ID=LotjaGi1g1v0173800_LC.1.exon.2;Parent=LotjaGi1g1v0173800_LC.1
LjG1.1_chr1	PGSB	CDS	33206017	33207082	.	+	0	ID=LotjaGi1g1v0173800_LC.1.CDS.1;Parent=LotjaGi1g1v0173800_LC.1
LjG1.1_chr1	PGSB	three_prime_UTR	33207083	33207246	.	+	.	ID=LotjaGi1g1v0173800_LC.1.three_prime_UTR.3;Parent=LotjaGi1g1v0173800_LC.1
###
LjG1.1_chr1	PGSB	gene	33232006	33232316	.	+	.	ID=LotjaGi1g1v0173900_LC
###
LjG1.1_chr1	PGSB	gene	33249904	33250229	.	+	.	ID=LotjaGi1g1v0174000_LC
LjG1.1_chr1	PGSB	five_prime_UTR	33249904	33249905	.	+	.	ID=LotjaGi1g1v0174000_LC.1.five_prime_UTR.1;Parent=LotjaGi1g1v0174000_LC.1
LjG1.1_chr1	PGSB	exon	33249904	33250229	.	+	.	ID=LotjaGi1g1v0174000_LC.1.exon.1;Parent=LotjaGi1g1v0174000_LC.1
LjG1.1_chr1	PGSB	CDS	33249906	33250229	.	+	0	ID=LotjaGi1g1v0174000_LC.1.CDS.1;Parent=LotjaGi1g1v0174000_LC.1
###
LjG1.1_chr1	PGSB	gene	33276604	33288742	.	+	.	ID=LotjaGi1g1v0174100_LC
LjG1.1_chr1	PGSB	five_prime_UTR	33276604	33284255	.	+	.	ID=LotjaGi1g1v0174100_LC.1.five_prime_UTR.1;Parent=LotjaGi1g1v0174100_LC.1
LjG1.1_chr1	PGSB	exon	33276604	33288742	.	+	.	ID=LotjaGi1g1v0174100_LC.1.exon.1;Parent=LotjaGi1g1v0174100_LC.1
LjG1.1_chr1	PGSB	CDS	33284256	33284765	.	+	0	ID=LotjaGi1g1v0174100_LC.1.CDS.1;Parent=LotjaGi1g1v0174100_LC.1
LjG1.1_chr1	PGSB	three_prime_UTR	33284766	33288742	.	+	.	ID=LotjaGi1g1v0174100_LC.1.three_prime_UTR.2;Parent=LotjaGi1g1v0174100_LC.1
###
LjG1.1_chr1	PGSB	gene	33292652	33293701	.	-	.	ID=LotjaGi1g1v0174200_LC
LjG1.1_chr1	PGSB	exon	33292652	33292977	.	-	.	ID=LotjaGi1g1v0174200_LC.1.exon.1;Parent=LotjaGi1g1v0174200_LC.1
LjG1.1_chr1	PGSB	CDS	33292688	33292963	.	-	0	ID=LotjaGi1g1v0174200_LC.1.CDS.1;Parent=LotjaGi1g1v0174200_LC.1
LjG1.1_chr1	PGSB	exon	33293296	33293701	.	-	.	ID=LotjaGi1g1v0174200_LC.1.exon.2;Parent=LotjaGi1g1v0174200_LC.1
###
LjG1.1_chr1	PGSB	gene	33378889	33381902	.	+	.	ID=LotjaGi1g1v0174300_LC
LjG1.1_chr1	PGSB	five_prime_UTR	33378889	33379718	.	+	.	ID=LotjaGi1g1v0174300_LC.1.five_prime_UTR.1;Parent=LotjaGi1g1v0174300_LC.1
LjG1.1_chr1	PGSB	exon	33378889	33381902	.	+	.	ID=LotjaGi1g1v0174300_LC.1.exon.1;Parent=LotjaGi1g1v0174300_LC.1
LjG1.1_chr1	PGSB	CDS	33379719	33380189	.	+	0	ID=LotjaGi1g1v0174300_LC.1.CDS.1;Parent=LotjaGi1g1v0174300_LC.1
LjG1.1_chr1	PGSB	three_prime_UTR	33380190	33381902	.	+	.	ID=LotjaGi1g1v0174300_LC.1.three_prime_UTR.2;Parent=LotjaGi1g1v0174300_LC.1
###
LjG1.1_chr1	PGSB	gene	33408614	33409681	.	+	.	ID=LotjaGi1g1v0174400_LC
LjG1.1_chr1	PGSB	five_prime_UTR	33408614	33408640	.	+	.	ID=LotjaGi1g1v0174400_LC.1.five_prime_UTR.1;Parent=LotjaGi1g1v0174400_LC.1
LjG1.1_chr1	PGSB	exon	33408614	33409681	.	+	.	ID=LotjaGi1g1v0174400_LC.1.exon.1;Parent=LotjaGi1g1v0174400_LC.1
LjG1.1_chr1	PGSB	CDS	33408641	33408958	.	+	0	ID=LotjaGi1g1v0174400_LC.1.CDS.1;Parent=LotjaGi1g1v0174400_LC.1
LjG1.1_chr1	PGSB	three_prime_UTR	33408959	33409681	.	+	.	ID=LotjaGi1g1v0174400_LC.1.three_prime_UTR.2;Parent=LotjaGi1g1v0174400_LC.1
###
LjG1.1_chr1	PGSB	gene	33476312	33477226	.	+	.	ID=LotjaGi1g1v0174500
LjG1.1_chr1	PGSB	five_prime_UTR	33476312	33476347	.	+	.	ID=LotjaGi1g1v0174500.1.five_prime_UTR.1;Parent=LotjaGi1g1v0174500.1
LjG1.1_chr1	PGSB	exon	33476312	33477226	.	+	.	ID=LotjaGi1g1v0174500.1.exon.1;Parent=LotjaGi1g1v0174500.1
LjG1.1_chr1	PGSB	CDS	33476348	33476716	.	+	0	ID=LotjaGi1g1v0174500.1.CDS.1;Parent=LotjaGi1g1v0174500.1
LjG1.1_chr1	PGSB	three_prime_UTR	33476717	33477226	.	+	.	ID=LotjaGi1g1v0174500.1.three_prime_UTR.2;Parent=LotjaGi1g1v0174500.1
###
LjG1.1_chr1	PGSB	gene	33485891	33489253	.	+	.	ID=LotjaGi1g1v0174600
LjG1.1_chr1	PGSB	five_prime_UTR	33485891	33485972	.	+	.	ID=LotjaGi1g1v0174600.1.five_prime_UTR.1;Parent=LotjaGi1g1v0174600.1
LjG1.1_chr1	PGSB	exon	33485891	33486495	.	+	.	ID=LotjaGi1g1v0174600.1.exon.1;Parent=LotjaGi1g1v0174600.1
LjG1.1_chr1	PGSB	CDS	33485973	33486495	.	+	0	ID=LotjaGi1g1v0174600.1.CDS.1;Parent=LotjaGi1g1v0174600.1
LjG1.1_chr1	PGSB	exon	33486869	33486971	.	+	.	ID=LotjaGi1g1v0174600.1.exon.2;Parent=LotjaGi1g1v0174600.1
LjG1.1_chr1	PGSB	CDS	33486869	33486971	.	+	2	ID=LotjaGi1g1v0174600.1.CDS.2;Parent=LotjaGi1g1v0174600.1
LjG1.1_chr1	PGSB	exon	33487096	33487161	.	+	.	ID=LotjaGi1g1v0174600.1.exon.3;Parent=LotjaGi1g1v0174600.1
LjG1.1_chr1	PGSB	CDS	33487096	33487161	.	+	1	ID=LotjaGi1g1v0174600.1.CDS.3;Parent=LotjaGi1g1v0174600.1
LjG1.1_chr1	PGSB	exon	33488482	33488637	.	+	.	ID=LotjaGi1g1v0174600.1.exon.4;Parent=LotjaGi1g1v0174600.1
LjG1.1_chr1	PGSB	CDS	33488482	33488637	.	+	1	ID=LotjaGi1g1v0174600.1.CDS.4;Parent=LotjaGi1g1v0174600.1
LjG1.1_chr1	PGSB	exon	33488772	33488868	.	+	.	ID=LotjaGi1g1v0174600.1.exon.5;Parent=LotjaGi1g1v0174600.1
LjG1.1_chr1	PGSB	CDS	33488772	33488868	.	+	1	ID=LotjaGi1g1v0174600.1.CDS.5;Parent=LotjaGi1g1v0174600.1
LjG1.1_chr1	PGSB	CDS	33488997	33489119	.	+	0	ID=LotjaGi1g1v0174600.1.CDS.6;Parent=LotjaGi1g1v0174600.1
LjG1.1_chr1	PGSB	exon	33488997	33489253	.	+	.	ID=LotjaGi1g1v0174600.1.exon.6;Parent=LotjaGi1g1v0174600.1
LjG1.1_chr1	PGSB	three_prime_UTR	33489120	33489253	.	+	.	ID=LotjaGi1g1v0174600.1.three_prime_UTR.2;Parent=LotjaGi1g1v0174600.1
###
LjG1.1_chr1	PGSB	gene	33491788	33495554	.	+	.	ID=LotjaGi1g1v0174700
LjG1.1_chr1	PGSB	five_prime_UTR	33491788	33491914	.	+	.	ID=LotjaGi1g1v0174700.1.five_prime_UTR.1;Parent=LotjaGi1g1v0174700.1
LjG1.1_chr1	PGSB	exon	33491788	33492070	.	+	.	ID=LotjaGi1g1v0174700.1.exon.1;Parent=LotjaGi1g1v0174700.1
LjG1.1_chr1	PGSB	CDS	33491915	33492070	.	+	0	ID=LotjaGi1g1v0174700.1.CDS.1;Parent=LotjaGi1g1v0174700.1
LjG1.1_chr1	PGSB	exon	33492313	33492386	.	+	.	ID=LotjaGi1g1v0174700.1.exon.2;Parent=LotjaGi1g1v0174700.1
LjG1.1_chr1	PGSB	CDS	33492313	33492386	.	+	0	ID=LotjaGi1g1v0174700.1.CDS.2;Parent=LotjaGi1g1v0174700.1
LjG1.1_chr1	PGSB	exon	33492783	33492925	.	+	.	ID=LotjaGi1g1v0174700.1.exon.3;Parent=LotjaGi1g1v0174700.1
LjG1.1_chr1	PGSB	CDS	33492783	33492925	.	+	1	ID=LotjaGi1g1v0174700.1.CDS.3;Parent=LotjaGi1g1v0174700.1
LjG1.1_chr1	PGSB	exon	33493039	33493085	.	+	.	ID=LotjaGi1g1v0174700.1.exon.4;Parent=LotjaGi1g1v0174700.1
LjG1.1_chr1	PGSB	CDS	33493039	33493085	.	+	2	ID=LotjaGi1g1v0174700.1.CDS.4;Parent=LotjaGi1g1v0174700.1
LjG1.1_chr1	PGSB	exon	33493180	33493288	.	+	.	ID=LotjaGi1g1v0174700.1.exon.5;Parent=LotjaGi1g1v0174700.1
LjG1.1_chr1	PGSB	CDS	33493180	33493288	.	+	0	ID=LotjaGi1g1v0174700.1.CDS.5;Parent=LotjaGi1g1v0174700.1
LjG1.1_chr1	PGSB	exon	33493450	33493511	.	+	.	ID=LotjaGi1g1v0174700.1.exon.6;Parent=LotjaGi1g1v0174700.1
LjG1.1_chr1	PGSB	CDS	33493450	33493511	.	+	2	ID=LotjaGi1g1v0174700.1.CDS.6;Parent=LotjaGi1g1v0174700.1
LjG1.1_chr1	PGSB	exon	33493853	33493967	.	+	.	ID=LotjaGi1g1v0174700.1.exon.7;Parent=LotjaGi1g1v0174700.1
LjG1.1_chr1	PGSB	CDS	33493853	33493967	.	+	0	ID=LotjaGi1g1v0174700.1.CDS.7;Parent=LotjaGi1g1v0174700.1
LjG1.1_chr1	PGSB	CDS	33494112	33494248	.	+	2	ID=LotjaGi1g1v0174700.1.CDS.8;Parent=LotjaGi1g1v0174700.1
LjG1.1_chr1	PGSB	exon	33494112	33495154	.	+	.	ID=LotjaGi1g1v0174700.1.exon.8;Parent=LotjaGi1g1v0174700.1
LjG1.1_chr1	PGSB	three_prime_UTR	33494249	33495154	.	+	.	ID=LotjaGi1g1v0174700.1.three_prime_UTR.2;Parent=LotjaGi1g1v0174700.1
###
LjG1.1_chr1	PGSB	gene	33499658	33519928	.	-	.	ID=LotjaGi1g1v0174800
LjG1.1_chr1	PGSB	three_prime_UTR	33499658	33501446	.	-	.	ID=LotjaGi1g1v0174800.1.three_prime_UTR.1;Parent=LotjaGi1g1v0174800.1
LjG1.1_chr1	PGSB	exon	33499658	33501740	.	-	.	ID=LotjaGi1g1v0174800.1.exon.1;Parent=LotjaGi1g1v0174800.1
LjG1.1_chr1	PGSB	CDS	33501447	33501740	.	-	0	ID=LotjaGi1g1v0174800.1.CDS.1;Parent=LotjaGi1g1v0174800.1
LjG1.1_chr1	PGSB	exon	33501817	33501999	.	-	.	ID=LotjaGi1g1v0174800.1.exon.2;Parent=LotjaGi1g1v0174800.1
LjG1.1_chr1	PGSB	CDS	33501817	33501999	.	-	0	ID=LotjaGi1g1v0174800.1.CDS.2;Parent=LotjaGi1g1v0174800.1
LjG1.1_chr1	PGSB	CDS	33519168	33519197	.	-	0	ID=LotjaGi1g1v0174800.1.CDS.3;Parent=LotjaGi1g1v0174800.1
LjG1.1_chr1	PGSB	exon	33519168	33519912	.	-	.	ID=LotjaGi1g1v0174800.1.exon.3;Parent=LotjaGi1g1v0174800.1
LjG1.1_chr1	PGSB	five_prime_UTR	33519198	33519912	.	-	.	ID=LotjaGi1g1v0174800.1.five_prime_UTR.2;Parent=LotjaGi1g1v0174800.1
###
LjG1.1_chr1	PGSB	gene	33513954	33514353	.	+	.	ID=LotjaGi1g1v0174900_LC
LjG1.1_chr1	PGSB	CDS	33513954	33514352	.	+	0	ID=LotjaGi1g1v0174900_LC.1.CDS.1;Parent=LotjaGi1g1v0174900_LC.1
LjG1.1_chr1	PGSB	exon	33513954	33514353	.	+	.	ID=LotjaGi1g1v0174900_LC.1.exon.1;Parent=LotjaGi1g1v0174900_LC.1
LjG1.1_chr1	PGSB	three_prime_UTR	33514353	33514353	.	+	.	ID=LotjaGi1g1v0174900_LC.1.three_prime_UTR.1;Parent=LotjaGi1g1v0174900_LC.1
###
LjG1.1_chr1	PGSB	gene	33522339	33532716	.	-	.	ID=LotjaGi1g1v0175000
LjG1.1_chr1	PGSB	three_prime_UTR	33522339	33524925	.	-	.	ID=LotjaGi1g1v0175000.1.three_prime_UTR.1;Parent=LotjaGi1g1v0175000.1
LjG1.1_chr1	PGSB	exon	33522339	33525131	.	-	.	ID=LotjaGi1g1v0175000.1.exon.1;Parent=LotjaGi1g1v0175000.1
LjG1.1_chr1	PGSB	CDS	33524926	33525131	.	-	2	ID=LotjaGi1g1v0175000.1.CDS.1;Parent=LotjaGi1g1v0175000.1
LjG1.1_chr1	PGSB	exon	33526232	33526319	.	-	.	ID=LotjaGi1g1v0175000.1.exon.2;Parent=LotjaGi1g1v0175000.1
LjG1.1_chr1	PGSB	CDS	33526232	33526319	.	-	0	ID=LotjaGi1g1v0175000.1.CDS.2;Parent=LotjaGi1g1v0175000.1
LjG1.1_chr1	PGSB	exon	33526447	33526564	.	-	.	ID=LotjaGi1g1v0175000.1.exon.3;Parent=LotjaGi1g1v0175000.1
LjG1.1_chr1	PGSB	CDS	33526447	33526564	.	-	1	ID=LotjaGi1g1v0175000.1.CDS.3;Parent=LotjaGi1g1v0175000.1
LjG1.1_chr1	PGSB	exon	33526787	33526935	.	-	.	ID=LotjaGi1g1v0175000.1.exon.4;Parent=LotjaGi1g1v0175000.1
LjG1.1_chr1	PGSB	CDS	33526787	33526935	.	-	0	ID=LotjaGi1g1v0175000.1.CDS.4;Parent=LotjaGi1g1v0175000.1
LjG1.1_chr1	PGSB	exon	33528332	33528385	.	-	.	ID=LotjaGi1g1v0175000.1.exon.5;Parent=LotjaGi1g1v0175000.1
LjG1.1_chr1	PGSB	CDS	33528332	33528385	.	-	0	ID=LotjaGi1g1v0175000.1.CDS.5;Parent=LotjaGi1g1v0175000.1
LjG1.1_chr1	PGSB	exon	33528805	33528900	.	-	.	ID=LotjaGi1g1v0175000.1.exon.6;Parent=LotjaGi1g1v0175000.1
LjG1.1_chr1	PGSB	CDS	33528805	33528900	.	-	0	ID=LotjaGi1g1v0175000.1.CDS.6;Parent=LotjaGi1g1v0175000.1
LjG1.1_chr1	PGSB	exon	33531140	33531240	.	-	.	ID=LotjaGi1g1v0175000.1.exon.7;Parent=LotjaGi1g1v0175000.1
LjG1.1_chr1	PGSB	CDS	33531140	33531240	.	-	2	ID=LotjaGi1g1v0175000.1.CDS.7;Parent=LotjaGi1g1v0175000.1
LjG1.1_chr1	PGSB	exon	33531456	33531538	.	-	.	ID=LotjaGi1g1v0175000.1.exon.8;Parent=LotjaGi1g1v0175000.1
LjG1.1_chr1	PGSB	CDS	33531456	33531538	.	-	1	ID=LotjaGi1g1v0175000.1.CDS.8;Parent=LotjaGi1g1v0175000.1
LjG1.1_chr1	PGSB	exon	33531679	33531874	.	-	.	ID=LotjaGi1g1v0175000.1.exon.9;Parent=LotjaGi1g1v0175000.1
LjG1.1_chr1	PGSB	CDS	33531679	33531874	.	-	2	ID=LotjaGi1g1v0175000.1.CDS.9;Parent=LotjaGi1g1v0175000.1
LjG1.1_chr1	PGSB	CDS	33531973	33532129	.	-	0	ID=LotjaGi1g1v0175000.1.CDS.10;Parent=LotjaGi1g1v0175000.1
LjG1.1_chr1	PGSB	exon	33531973	33532716	.	-	.	ID=LotjaGi1g1v0175000.1.exon.10;Parent=LotjaGi1g1v0175000.1
LjG1.1_chr1	PGSB	five_prime_UTR	33532130	33532716	.	-	.	ID=LotjaGi1g1v0175000.1.five_prime_UTR.2;Parent=LotjaGi1g1v0175000.1
###
LjG1.1_chr1	PGSB	gene	33566935	33577757	.	+	.	ID=LotjaGi1g1v0175100
LjG1.1_chr1	PGSB	five_prime_UTR	33566935	33567182	.	+	.	ID=LotjaGi1g1v0175100.1.five_prime_UTR.1;Parent=LotjaGi1g1v0175100.1
LjG1.1_chr1	PGSB	exon	33566935	33567547	.	+	.	ID=LotjaGi1g1v0175100.1.exon.1;Parent=LotjaGi1g1v0175100.1
LjG1.1_chr1	PGSB	CDS	33567183	33567547	.	+	0	ID=LotjaGi1g1v0175100.1.CDS.1;Parent=LotjaGi1g1v0175100.1
LjG1.1_chr1	PGSB	exon	33567654	33567756	.	+	.	ID=LotjaGi1g1v0175100.1.exon.2;Parent=LotjaGi1g1v0175100.1
LjG1.1_chr1	PGSB	CDS	33567654	33567756	.	+	1	ID=LotjaGi1g1v0175100.1.CDS.2;Parent=LotjaGi1g1v0175100.1
LjG1.1_chr1	PGSB	exon	33568187	33568297	.	+	.	ID=LotjaGi1g1v0175100.1.exon.3;Parent=LotjaGi1g1v0175100.1
LjG1.1_chr1	PGSB	CDS	33568187	33568297	.	+	0	ID=LotjaGi1g1v0175100.1.CDS.3;Parent=LotjaGi1g1v0175100.1
LjG1.1_chr1	PGSB	exon	33568402	33568485	.	+	.	ID=LotjaGi1g1v0175100.1.exon.4;Parent=LotjaGi1g1v0175100.1
LjG1.1_chr1	PGSB	CDS	33568402	33568485	.	+	0	ID=LotjaGi1g1v0175100.1.CDS.4;Parent=LotjaGi1g1v0175100.1
LjG1.1_chr1	PGSB	exon	33569843	33569914	.	+	.	ID=LotjaGi1g1v0175100.1.exon.5;Parent=LotjaGi1g1v0175100.1
LjG1.1_chr1	PGSB	CDS	33569843	33569914	.	+	0	ID=LotjaGi1g1v0175100.1.CDS.5;Parent=LotjaGi1g1v0175100.1
LjG1.1_chr1	PGSB	exon	33570010	33570066	.	+	.	ID=LotjaGi1g1v0175100.1.exon.6;Parent=LotjaGi1g1v0175100.1
LjG1.1_chr1	PGSB	CDS	33570010	33570066	.	+	0	ID=LotjaGi1g1v0175100.1.CDS.6;Parent=LotjaGi1g1v0175100.1
LjG1.1_chr1	PGSB	exon	33571949	33572068	.	+	.	ID=LotjaGi1g1v0175100.1.exon.7;Parent=LotjaGi1g1v0175100.1
LjG1.1_chr1	PGSB	CDS	33571949	33572068	.	+	0	ID=LotjaGi1g1v0175100.1.CDS.7;Parent=LotjaGi1g1v0175100.1
LjG1.1_chr1	PGSB	exon	33572169	33572369	.	+	.	ID=LotjaGi1g1v0175100.1.exon.8;Parent=LotjaGi1g1v0175100.1
LjG1.1_chr1	PGSB	CDS	33572169	33572369	.	+	0	ID=LotjaGi1g1v0175100.1.CDS.8;Parent=LotjaGi1g1v0175100.1
LjG1.1_chr1	PGSB	exon	33572505	33572615	.	+	.	ID=LotjaGi1g1v0175100.1.exon.9;Parent=LotjaGi1g1v0175100.1
LjG1.1_chr1	PGSB	CDS	33572505	33572615	.	+	0	ID=LotjaGi1g1v0175100.1.CDS.9;Parent=LotjaGi1g1v0175100.1
LjG1.1_chr1	PGSB	exon	33572766	33572803	.	+	.	ID=LotjaGi1g1v0175100.1.exon.10;Parent=LotjaGi1g1v0175100.1
LjG1.1_chr1	PGSB	CDS	33572766	33572803	.	+	0	ID=LotjaGi1g1v0175100.1.CDS.10;Parent=LotjaGi1g1v0175100.1
LjG1.1_chr1	PGSB	exon	33573041	33573197	.	+	.	ID=LotjaGi1g1v0175100.1.exon.11;Parent=LotjaGi1g1v0175100.1
LjG1.1_chr1	PGSB	CDS	33573041	33573197	.	+	1	ID=LotjaGi1g1v0175100.1.CDS.11;Parent=LotjaGi1g1v0175100.1
LjG1.1_chr1	PGSB	exon	33573522	33573623	.	+	.	ID=LotjaGi1g1v0175100.1.exon.12;Parent=LotjaGi1g1v0175100.1
LjG1.1_chr1	PGSB	CDS	33573522	33573623	.	+	0	ID=LotjaGi1g1v0175100.1.CDS.12;Parent=LotjaGi1g1v0175100.1
LjG1.1_chr1	PGSB	exon	33573744	33573800	.	+	.	ID=LotjaGi1g1v0175100.1.exon.13;Parent=LotjaGi1g1v0175100.1
LjG1.1_chr1	PGSB	CDS	33573744	33573800	.	+	0	ID=LotjaGi1g1v0175100.1.CDS.13;Parent=LotjaGi1g1v0175100.1
LjG1.1_chr1	PGSB	exon	33573930	33574076	.	+	.	ID=LotjaGi1g1v0175100.1.exon.14;Parent=LotjaGi1g1v0175100.1
LjG1.1_chr1	PGSB	CDS	33573930	33574076	.	+	0	ID=LotjaGi1g1v0175100.1.CDS.14;Parent=LotjaGi1g1v0175100.1
LjG1.1_chr1	PGSB	exon	33574216	33574286	.	+	.	ID=LotjaGi1g1v0175100.1.exon.15;Parent=LotjaGi1g1v0175100.1
LjG1.1_chr1	PGSB	CDS	33574216	33574286	.	+	0	ID=LotjaGi1g1v0175100.1.CDS.15;Parent=LotjaGi1g1v0175100.1
LjG1.1_chr1	PGSB	exon	33574383	33574470	.	+	.	ID=LotjaGi1g1v0175100.1.exon.16;Parent=LotjaGi1g1v0175100.1
LjG1.1_chr1	PGSB	CDS	33574383	33574470	.	+	1	ID=LotjaGi1g1v0175100.1.CDS.16;Parent=LotjaGi1g1v0175100.1
LjG1.1_chr1	PGSB	exon	33575774	33575830	.	+	.	ID=LotjaGi1g1v0175100.1.exon.17;Parent=LotjaGi1g1v0175100.1
LjG1.1_chr1	PGSB	CDS	33575774	33575830	.	+	0	ID=LotjaGi1g1v0175100.1.CDS.17;Parent=LotjaGi1g1v0175100.1
LjG1.1_chr1	PGSB	CDS	33577067	33577261	.	+	0	ID=LotjaGi1g1v0175100.1.CDS.18;Parent=LotjaGi1g1v0175100.1
LjG1.1_chr1	PGSB	exon	33577067	33577757	.	+	.	ID=LotjaGi1g1v0175100.1.exon.18;Parent=LotjaGi1g1v0175100.1
LjG1.1_chr1	PGSB	three_prime_UTR	33577262	33577757	.	+	.	ID=LotjaGi1g1v0175100.1.three_prime_UTR.2;Parent=LotjaGi1g1v0175100.1
###
LjG1.1_chr1	PGSB	gene	33578917	33580011	.	+	.	ID=LotjaGi1g1v0175200_LC
LjG1.1_chr1	PGSB	five_prime_UTR	33578917	33579140	.	+	.	ID=LotjaGi1g1v0175200_LC.1.five_prime_UTR.1;Parent=LotjaGi1g1v0175200_LC.1
LjG1.1_chr1	PGSB	exon	33578917	33580011	.	+	.	ID=LotjaGi1g1v0175200_LC.1.exon.1;Parent=LotjaGi1g1v0175200_LC.1
LjG1.1_chr1	PGSB	CDS	33579141	33580010	.	+	0	ID=LotjaGi1g1v0175200_LC.1.CDS.1;Parent=LotjaGi1g1v0175200_LC.1
LjG1.1_chr1	PGSB	three_prime_UTR	33580011	33580011	.	+	.	ID=LotjaGi1g1v0175200_LC.1.three_prime_UTR.2;Parent=LotjaGi1g1v0175200_LC.1
###
LjG1.1_chr1	PGSB	gene	33590315	33591743	.	+	.	ID=LotjaGi1g1v0175300_LC
LjG1.1_chr1	PGSB	three_prime_UTR	33590315	33590927	.	+	.	ID=LotjaGi1g1v0175300_LC.1.three_prime_UTR.1;Parent=LotjaGi1g1v0175300_LC.1
LjG1.1_chr1	PGSB	exon	33590315	33591743	.	+	.	ID=LotjaGi1g1v0175300_LC.1.exon.1;Parent=LotjaGi1g1v0175300_LC.1
LjG1.1_chr1	PGSB	CDS	33590928	33591599	.	+	0	ID=LotjaGi1g1v0175300_LC.1.CDS.1;Parent=LotjaGi1g1v0175300_LC.1
LjG1.1_chr1	PGSB	five_prime_UTR	33591600	33591743	.	+	.	ID=LotjaGi1g1v0175300_LC.1.five_prime_UTR.2;Parent=LotjaGi1g1v0175300_LC.1
###
LjG1.1_chr1	PGSB	gene	33595571	33603041	.	-	.	ID=LotjaGi1g1v0175400_LC
LjG1.1_chr1	PGSB	three_prime_UTR	33595571	33596902	.	-	.	ID=LotjaGi1g1v0175400_LC.1.three_prime_UTR.1;Parent=LotjaGi1g1v0175400_LC.1
LjG1.1_chr1	PGSB	exon	33595571	33597170	.	-	.	ID=LotjaGi1g1v0175400_LC.1.exon.1;Parent=LotjaGi1g1v0175400_LC.1
LjG1.1_chr1	PGSB	CDS	33596903	33597170	.	-	1	ID=LotjaGi1g1v0175400_LC.1.CDS.1;Parent=LotjaGi1g1v0175400_LC.1
LjG1.1_chr1	PGSB	CDS	33601699	33601808	.	-	0	ID=LotjaGi1g1v0175400_LC.1.CDS.2;Parent=LotjaGi1g1v0175400_LC.1
LjG1.1_chr1	PGSB	exon	33601699	33601905	.	-	.	ID=LotjaGi1g1v0175400_LC.1.exon.2;Parent=LotjaGi1g1v0175400_LC.1
LjG1.1_chr1	PGSB	five_prime_UTR	33601809	33601905	.	-	.	ID=LotjaGi1g1v0175400_LC.1.five_prime_UTR.2;Parent=LotjaGi1g1v0175400_LC.1
LjG1.1_chr1	PGSB	exon	33602322	33602591	.	-	.	ID=LotjaGi1g1v0175400_LC.1.exon.3;Parent=LotjaGi1g1v0175400_LC.1
LjG1.1_chr1	PGSB	five_prime_UTR	33602322	33602591	.	-	.	ID=LotjaGi1g1v0175400_LC.1.five_prime_UTR.3;Parent=LotjaGi1g1v0175400_LC.1
LjG1.1_chr1	PGSB	exon	33602739	33603041	.	-	.	ID=LotjaGi1g1v0175400_LC.1.exon.4;Parent=LotjaGi1g1v0175400_LC.1
LjG1.1_chr1	PGSB	five_prime_UTR	33602739	33603041	.	-	.	ID=LotjaGi1g1v0175400_LC.1.five_prime_UTR.4;Parent=LotjaGi1g1v0175400_LC.1
###
LjG1.1_chr1	PGSB	gene	33603972	33609299	.	-	.	ID=LotjaGi1g1v0175500
LjG1.1_chr1	PGSB	three_prime_UTR	33603972	33604230	.	-	.	ID=LotjaGi1g1v0175500.1.three_prime_UTR.1;Parent=LotjaGi1g1v0175500.1
LjG1.1_chr1	PGSB	exon	33603972	33604899	.	-	.	ID=LotjaGi1g1v0175500.1.exon.1;Parent=LotjaGi1g1v0175500.1
LjG1.1_chr1	PGSB	CDS	33604231	33604899	.	-	0	ID=LotjaGi1g1v0175500.1.CDS.1;Parent=LotjaGi1g1v0175500.1
LjG1.1_chr1	PGSB	exon	33605608	33605956	.	-	.	ID=LotjaGi1g1v0175500.1.exon.2;Parent=LotjaGi1g1v0175500.1
LjG1.1_chr1	PGSB	CDS	33605608	33605956	.	-	1	ID=LotjaGi1g1v0175500.1.CDS.2;Parent=LotjaGi1g1v0175500.1
LjG1.1_chr1	PGSB	exon	33606050	33606180	.	-	.	ID=LotjaGi1g1v0175500.1.exon.3;Parent=LotjaGi1g1v0175500.1
LjG1.1_chr1	PGSB	CDS	33606050	33606180	.	-	0	ID=LotjaGi1g1v0175500.1.CDS.3;Parent=LotjaGi1g1v0175500.1
LjG1.1_chr1	PGSB	CDS	33606286	33606906	.	-	0	ID=LotjaGi1g1v0175500.1.CDS.4;Parent=LotjaGi1g1v0175500.1
LjG1.1_chr1	PGSB	exon	33606286	33606952	.	-	.	ID=LotjaGi1g1v0175500.1.exon.4;Parent=LotjaGi1g1v0175500.1
LjG1.1_chr1	PGSB	five_prime_UTR	33606907	33606952	.	-	.	ID=LotjaGi1g1v0175500.1.five_prime_UTR.2;Parent=LotjaGi1g1v0175500.1
LjG1.1_chr1	PGSB	exon	33608071	33609299	.	-	.	ID=LotjaGi1g1v0175500.1.exon.5;Parent=LotjaGi1g1v0175500.1
LjG1.1_chr1	PGSB	five_prime_UTR	33608071	33609299	.	-	.	ID=LotjaGi1g1v0175500.1.five_prime_UTR.3;Parent=LotjaGi1g1v0175500.1
###
LjG1.1_chr1	PGSB	gene	33623691	33632047	.	-	.	ID=LotjaGi1g1v0175600
LjG1.1_chr1	PGSB	three_prime_UTR	33623691	33625178	.	-	.	ID=LotjaGi1g1v0175600.1.three_prime_UTR.1;Parent=LotjaGi1g1v0175600.1
LjG1.1_chr1	PGSB	exon	33623691	33625353	.	-	.	ID=LotjaGi1g1v0175600.1.exon.1;Parent=LotjaGi1g1v0175600.1
LjG1.1_chr1	PGSB	CDS	33625179	33625353	.	-	1	ID=LotjaGi1g1v0175600.1.CDS.1;Parent=LotjaGi1g1v0175600.1
LjG1.1_chr1	PGSB	exon	33625452	33625588	.	-	.	ID=LotjaGi1g1v0175600.1.exon.2;Parent=LotjaGi1g1v0175600.1
LjG1.1_chr1	PGSB	CDS	33625452	33625588	.	-	0	ID=LotjaGi1g1v0175600.1.CDS.2;Parent=LotjaGi1g1v0175600.1
LjG1.1_chr1	PGSB	exon	33625665	33625778	.	-	.	ID=LotjaGi1g1v0175600.1.exon.3;Parent=LotjaGi1g1v0175600.1
LjG1.1_chr1	PGSB	CDS	33625665	33625778	.	-	0	ID=LotjaGi1g1v0175600.1.CDS.3;Parent=LotjaGi1g1v0175600.1
LjG1.1_chr1	PGSB	CDS	33626011	33626091	.	-	0	ID=LotjaGi1g1v0175600.1.CDS.4;Parent=LotjaGi1g1v0175600.1
LjG1.1_chr1	PGSB	exon	33626011	33626114	.	-	.	ID=LotjaGi1g1v0175600.1.exon.4;Parent=LotjaGi1g1v0175600.1
LjG1.1_chr1	PGSB	five_prime_UTR	33626092	33626114	.	-	.	ID=LotjaGi1g1v0175600.1.five_prime_UTR.2;Parent=LotjaGi1g1v0175600.1
LjG1.1_chr1	PGSB	exon	33626560	33626704	.	-	.	ID=LotjaGi1g1v0175600.1.exon.5;Parent=LotjaGi1g1v0175600.1
LjG1.1_chr1	PGSB	five_prime_UTR	33626560	33626704	.	-	.	ID=LotjaGi1g1v0175600.1.five_prime_UTR.3;Parent=LotjaGi1g1v0175600.1
###
LjG1.1_chr1	PGSB	gene	33680547	33681542	.	-	.	ID=LotjaGi1g1v0175700_LC
LjG1.1_chr1	PGSB	three_prime_UTR	33680547	33681237	.	-	.	ID=LotjaGi1g1v0175700_LC.1.three_prime_UTR.1;Parent=LotjaGi1g1v0175700_LC.1
LjG1.1_chr1	PGSB	exon	33680547	33681542	.	-	.	ID=LotjaGi1g1v0175700_LC.1.exon.1;Parent=LotjaGi1g1v0175700_LC.1
LjG1.1_chr1	PGSB	CDS	33681238	33681540	.	-	0	ID=LotjaGi1g1v0175700_LC.1.CDS.1;Parent=LotjaGi1g1v0175700_LC.1
LjG1.1_chr1	PGSB	five_prime_UTR	33681541	33681542	.	-	.	ID=LotjaGi1g1v0175700_LC.1.five_prime_UTR.2;Parent=LotjaGi1g1v0175700_LC.1
###
LjG1.1_chr1	PGSB	gene	33721420	33724454	.	+	.	ID=LotjaGi1g1v0175800
LjG1.1_chr1	PGSB	exon	33721420	33721564	.	+	.	ID=LotjaGi1g1v0175800.1.exon.1;Parent=LotjaGi1g1v0175800.1
LjG1.1_chr1	PGSB	five_prime_UTR	33721420	33721564	.	+	.	ID=LotjaGi1g1v0175800.1.five_prime_UTR.1;Parent=LotjaGi1g1v0175800.1
LjG1.1_chr1	PGSB	five_prime_UTR	33722010	33722032	.	+	.	ID=LotjaGi1g1v0175800.1.five_prime_UTR.2;Parent=LotjaGi1g1v0175800.1
LjG1.1_chr1	PGSB	exon	33722010	33722113	.	+	.	ID=LotjaGi1g1v0175800.1.exon.2;Parent=LotjaGi1g1v0175800.1
LjG1.1_chr1	PGSB	CDS	33722033	33722113	.	+	0	ID=LotjaGi1g1v0175800.1.CDS.1;Parent=LotjaGi1g1v0175800.1
LjG1.1_chr1	PGSB	exon	33722346	33722459	.	+	.	ID=LotjaGi1g1v0175800.1.exon.3;Parent=LotjaGi1g1v0175800.1
LjG1.1_chr1	PGSB	CDS	33722346	33722459	.	+	0	ID=LotjaGi1g1v0175800.1.CDS.2;Parent=LotjaGi1g1v0175800.1
LjG1.1_chr1	PGSB	exon	33722536	33722672	.	+	.	ID=LotjaGi1g1v0175800.1.exon.4;Parent=LotjaGi1g1v0175800.1
LjG1.1_chr1	PGSB	CDS	33722536	33722672	.	+	0	ID=LotjaGi1g1v0175800.1.CDS.3;Parent=LotjaGi1g1v0175800.1
LjG1.1_chr1	PGSB	CDS	33722771	33722945	.	+	1	ID=LotjaGi1g1v0175800.1.CDS.4;Parent=LotjaGi1g1v0175800.1
LjG1.1_chr1	PGSB	exon	33722771	33724454	.	+	.	ID=LotjaGi1g1v0175800.1.exon.5;Parent=LotjaGi1g1v0175800.1
LjG1.1_chr1	PGSB	three_prime_UTR	33722946	33724454	.	+	.	ID=LotjaGi1g1v0175800.1.three_prime_UTR.3;Parent=LotjaGi1g1v0175800.1
###
LjG1.1_chr1	PGSB	gene	33735715	33749489	.	-	.	ID=LotjaGi1g1v0175900
LjG1.1_chr1	PGSB	exon	33735715	33737084	.	-	.	ID=LotjaGi1g1v0175900.3.exon.1;Parent=LotjaGi1g1v0175900.3
LjG1.1_chr1	PGSB	three_prime_UTR	33735715	33737084	.	-	.	ID=LotjaGi1g1v0175900.3.three_prime_UTR.1;Parent=LotjaGi1g1v0175900.3
LjG1.1_chr1	PGSB	three_prime_UTR	33737261	33737263	.	-	.	ID=LotjaGi1g1v0175900.3.three_prime_UTR.2;Parent=LotjaGi1g1v0175900.3
LjG1.1_chr1	PGSB	exon	33737261	33737425	.	-	.	ID=LotjaGi1g1v0175900.3.exon.2;Parent=LotjaGi1g1v0175900.3
LjG1.1_chr1	PGSB	CDS	33737264	33737425	.	-	0	ID=LotjaGi1g1v0175900.3.CDS.1;Parent=LotjaGi1g1v0175900.3
LjG1.1_chr1	PGSB	exon	33737923	33738035	.	-	.	ID=LotjaGi1g1v0175900.3.exon.3;Parent=LotjaGi1g1v0175900.3
LjG1.1_chr1	PGSB	CDS	33737923	33738035	.	-	2	ID=LotjaGi1g1v0175900.3.CDS.2;Parent=LotjaGi1g1v0175900.3
LjG1.1_chr1	PGSB	exon	33738516	33738570	.	-	.	ID=LotjaGi1g1v0175900.3.exon.4;Parent=LotjaGi1g1v0175900.3
LjG1.1_chr1	PGSB	CDS	33738516	33738570	.	-	0	ID=LotjaGi1g1v0175900.3.CDS.3;Parent=LotjaGi1g1v0175900.3
LjG1.1_chr1	PGSB	exon	33739060	33739133	.	-	.	ID=LotjaGi1g1v0175900.3.exon.5;Parent=LotjaGi1g1v0175900.3
LjG1.1_chr1	PGSB	CDS	33739060	33739133	.	-	2	ID=LotjaGi1g1v0175900.3.CDS.4;Parent=LotjaGi1g1v0175900.3
LjG1.1_chr1	PGSB	exon	33739817	33739943	.	-	.	ID=LotjaGi1g1v0175900.3.exon.6;Parent=LotjaGi1g1v0175900.3
LjG1.1_chr1	PGSB	CDS	33739817	33739943	.	-	0	ID=LotjaGi1g1v0175900.3.CDS.5;Parent=LotjaGi1g1v0175900.3
LjG1.1_chr1	PGSB	exon	33745499	33745583	.	-	.	ID=LotjaGi1g1v0175900.3.exon.7;Parent=LotjaGi1g1v0175900.3
LjG1.1_chr1	PGSB	CDS	33745499	33745583	.	-	1	ID=LotjaGi1g1v0175900.3.CDS.6;Parent=LotjaGi1g1v0175900.3
LjG1.1_chr1	PGSB	exon	33745696	33745759	.	-	.	ID=LotjaGi1g1v0175900.3.exon.8;Parent=LotjaGi1g1v0175900.3
LjG1.1_chr1	PGSB	CDS	33745696	33745759	.	-	2	ID=LotjaGi1g1v0175900.3.CDS.7;Parent=LotjaGi1g1v0175900.3
LjG1.1_chr1	PGSB	exon	33745836	33745897	.	-	.	ID=LotjaGi1g1v0175900.3.exon.9;Parent=LotjaGi1g1v0175900.3
LjG1.1_chr1	PGSB	CDS	33745836	33745897	.	-	1	ID=LotjaGi1g1v0175900.3.CDS.8;Parent=LotjaGi1g1v0175900.3
LjG1.1_chr1	PGSB	exon	33746719	33746789	.	-	.	ID=LotjaGi1g1v0175900.3.exon.10;Parent=LotjaGi1g1v0175900.3
LjG1.1_chr1	PGSB	CDS	33746719	33746789	.	-	0	ID=LotjaGi1g1v0175900.3.CDS.9;Parent=LotjaGi1g1v0175900.3
LjG1.1_chr1	PGSB	exon	33746916	33747011	.	-	.	ID=LotjaGi1g1v0175900.3.exon.11;Parent=LotjaGi1g1v0175900.3
LjG1.1_chr1	PGSB	CDS	33746916	33747011	.	-	0	ID=LotjaGi1g1v0175900.3.CDS.10;Parent=LotjaGi1g1v0175900.3
LjG1.1_chr1	PGSB	exon	33747238	33747386	.	-	.	ID=LotjaGi1g1v0175900.3.exon.12;Parent=LotjaGi1g1v0175900.3
LjG1.1_chr1	PGSB	CDS	33747238	33747386	.	-	2	ID=LotjaGi1g1v0175900.3.CDS.11;Parent=LotjaGi1g1v0175900.3
LjG1.1_chr1	PGSB	exon	33747494	33747563	.	-	.	ID=LotjaGi1g1v0175900.3.exon.13;Parent=LotjaGi1g1v0175900.3
LjG1.1_chr1	PGSB	CDS	33747494	33747563	.	-	0	ID=LotjaGi1g1v0175900.3.CDS.12;Parent=LotjaGi1g1v0175900.3
LjG1.1_chr1	PGSB	exon	33749140	33749180	.	-	.	ID=LotjaGi1g1v0175900.3.exon.14;Parent=LotjaGi1g1v0175900.3
LjG1.1_chr1	PGSB	CDS	33749140	33749180	.	-	2	ID=LotjaGi1g1v0175900.3.CDS.13;Parent=LotjaGi1g1v0175900.3
LjG1.1_chr1	PGSB	CDS	33749270	33749345	.	-	0	ID=LotjaGi1g1v0175900.3.CDS.14;Parent=LotjaGi1g1v0175900.3
LjG1.1_chr1	PGSB	exon	33749270	33749489	.	-	.	ID=LotjaGi1g1v0175900.3.exon.15;Parent=LotjaGi1g1v0175900.3
LjG1.1_chr1	PGSB	five_prime_UTR	33749346	33749489	.	-	.	ID=LotjaGi1g1v0175900.3.five_prime_UTR.3;Parent=LotjaGi1g1v0175900.3
###
LjG1.1_chr1	PGSB	gene	33750274	33755700	.	-	.	ID=LotjaGi1g1v0176000
LjG1.1_chr1	PGSB	three_prime_UTR	33750274	33750750	.	-	.	ID=LotjaGi1g1v0176000.1.three_prime_UTR.1;Parent=LotjaGi1g1v0176000.1
LjG1.1_chr1	PGSB	exon	33750274	33750798	.	-	.	ID=LotjaGi1g1v0176000.1.exon.1;Parent=LotjaGi1g1v0176000.1
LjG1.1_chr1	PGSB	CDS	33750751	33750798	.	-	0	ID=LotjaGi1g1v0176000.1.CDS.1;Parent=LotjaGi1g1v0176000.1
LjG1.1_chr1	PGSB	exon	33751032	33751091	.	-	.	ID=LotjaGi1g1v0176000.1.exon.2;Parent=LotjaGi1g1v0176000.1
LjG1.1_chr1	PGSB	CDS	33751032	33751091	.	-	0	ID=LotjaGi1g1v0176000.1.CDS.2;Parent=LotjaGi1g1v0176000.1
LjG1.1_chr1	PGSB	exon	33751338	33751403	.	-	.	ID=LotjaGi1g1v0176000.1.exon.3;Parent=LotjaGi1g1v0176000.1
LjG1.1_chr1	PGSB	CDS	33751338	33751403	.	-	0	ID=LotjaGi1g1v0176000.1.CDS.3;Parent=LotjaGi1g1v0176000.1
LjG1.1_chr1	PGSB	exon	33751512	33751670	.	-	.	ID=LotjaGi1g1v0176000.1.exon.4;Parent=LotjaGi1g1v0176000.1
LjG1.1_chr1	PGSB	CDS	33751512	33751670	.	-	0	ID=LotjaGi1g1v0176000.1.CDS.4;Parent=LotjaGi1g1v0176000.1
LjG1.1_chr1	PGSB	exon	33751880	33752023	.	-	.	ID=LotjaGi1g1v0176000.1.exon.5;Parent=LotjaGi1g1v0176000.1
LjG1.1_chr1	PGSB	CDS	33751880	33752023	.	-	0	ID=LotjaGi1g1v0176000.1.CDS.5;Parent=LotjaGi1g1v0176000.1
LjG1.1_chr1	PGSB	exon	33752751	33752921	.	-	.	ID=LotjaGi1g1v0176000.1.exon.6;Parent=LotjaGi1g1v0176000.1
LjG1.1_chr1	PGSB	CDS	33752751	33752921	.	-	0	ID=LotjaGi1g1v0176000.1.CDS.6;Parent=LotjaGi1g1v0176000.1
LjG1.1_chr1	PGSB	exon	33753019	33753087	.	-	.	ID=LotjaGi1g1v0176000.1.exon.7;Parent=LotjaGi1g1v0176000.1
LjG1.1_chr1	PGSB	CDS	33753019	33753087	.	-	0	ID=LotjaGi1g1v0176000.1.CDS.7;Parent=LotjaGi1g1v0176000.1
LjG1.1_chr1	PGSB	CDS	33755143	33755694	.	-	0	ID=LotjaGi1g1v0176000.1.CDS.8;Parent=LotjaGi1g1v0176000.1
LjG1.1_chr1	PGSB	exon	33755143	33755700	.	-	.	ID=LotjaGi1g1v0176000.1.exon.8;Parent=LotjaGi1g1v0176000.1
LjG1.1_chr1	PGSB	five_prime_UTR	33755695	33755700	.	-	.	ID=LotjaGi1g1v0176000.1.five_prime_UTR.2;Parent=LotjaGi1g1v0176000.1
###
LjG1.1_chr1	PGSB	gene	33761696	33767173	.	-	.	ID=LotjaGi1g1v0176100
LjG1.1_chr1	PGSB	three_prime_UTR	33761696	33762142	.	-	.	ID=LotjaGi1g1v0176100.1.three_prime_UTR.1;Parent=LotjaGi1g1v0176100.1
LjG1.1_chr1	PGSB	exon	33761696	33762248	.	-	.	ID=LotjaGi1g1v0176100.1.exon.1;Parent=LotjaGi1g1v0176100.1
LjG1.1_chr1	PGSB	CDS	33762143	33762248	.	-	1	ID=LotjaGi1g1v0176100.1.CDS.1;Parent=LotjaGi1g1v0176100.1
LjG1.1_chr1	PGSB	exon	33763516	33763634	.	-	.	ID=LotjaGi1g1v0176100.1.exon.2;Parent=LotjaGi1g1v0176100.1
LjG1.1_chr1	PGSB	CDS	33763516	33763634	.	-	0	ID=LotjaGi1g1v0176100.1.CDS.2;Parent=LotjaGi1g1v0176100.1
LjG1.1_chr1	PGSB	exon	33764210	33764427	.	-	.	ID=LotjaGi1g1v0176100.1.exon.3;Parent=LotjaGi1g1v0176100.1
LjG1.1_chr1	PGSB	CDS	33764210	33764427	.	-	2	ID=LotjaGi1g1v0176100.1.CDS.3;Parent=LotjaGi1g1v0176100.1
LjG1.1_chr1	PGSB	exon	33764536	33764598	.	-	.	ID=LotjaGi1g1v0176100.1.exon.4;Parent=LotjaGi1g1v0176100.1
LjG1.1_chr1	PGSB	CDS	33764536	33764598	.	-	2	ID=LotjaGi1g1v0176100.1.CDS.4;Parent=LotjaGi1g1v0176100.1
LjG1.1_chr1	PGSB	exon	33765183	33766265	.	-	.	ID=LotjaGi1g1v0176100.1.exon.5;Parent=LotjaGi1g1v0176100.1
LjG1.1_chr1	PGSB	CDS	33765183	33766265	.	-	2	ID=LotjaGi1g1v0176100.1.CDS.5;Parent=LotjaGi1g1v0176100.1
LjG1.1_chr1	PGSB	exon	33766619	33766721	.	-	.	ID=LotjaGi1g1v0176100.1.exon.6;Parent=LotjaGi1g1v0176100.1
LjG1.1_chr1	PGSB	CDS	33766619	33766721	.	-	0	ID=LotjaGi1g1v0176100.1.CDS.6;Parent=LotjaGi1g1v0176100.1
LjG1.1_chr1	PGSB	CDS	33766805	33766846	.	-	0	ID=LotjaGi1g1v0176100.1.CDS.7;Parent=LotjaGi1g1v0176100.1
LjG1.1_chr1	PGSB	exon	33766805	33767173	.	-	.	ID=LotjaGi1g1v0176100.1.exon.7;Parent=LotjaGi1g1v0176100.1
LjG1.1_chr1	PGSB	five_prime_UTR	33766847	33767173	.	-	.	ID=LotjaGi1g1v0176100.1.five_prime_UTR.2;Parent=LotjaGi1g1v0176100.1
###
LjG1.1_chr1	PGSB	gene	33810232	33815371	.	+	.	ID=LotjaGi1g1v0176200
LjG1.1_chr1	PGSB	five_prime_UTR	33810366	33810432	.	+	.	ID=LotjaGi1g1v0176200.2.five_prime_UTR.1;Parent=LotjaGi1g1v0176200.2
LjG1.1_chr1	PGSB	exon	33810366	33810981	.	+	.	ID=LotjaGi1g1v0176200.2.exon.1;Parent=LotjaGi1g1v0176200.2
LjG1.1_chr1	PGSB	CDS	33810433	33810981	.	+	0	ID=LotjaGi1g1v0176200.2.CDS.1;Parent=LotjaGi1g1v0176200.2
LjG1.1_chr1	PGSB	exon	33812116	33812556	.	+	.	ID=LotjaGi1g1v0176200.2.exon.2;Parent=LotjaGi1g1v0176200.2
LjG1.1_chr1	PGSB	CDS	33812116	33812556	.	+	0	ID=LotjaGi1g1v0176200.2.CDS.2;Parent=LotjaGi1g1v0176200.2
LjG1.1_chr1	PGSB	exon	33812656	33812798	.	+	.	ID=LotjaGi1g1v0176200.2.exon.3;Parent=LotjaGi1g1v0176200.2
LjG1.1_chr1	PGSB	CDS	33812656	33812798	.	+	0	ID=LotjaGi1g1v0176200.2.CDS.3;Parent=LotjaGi1g1v0176200.2
LjG1.1_chr1	PGSB	exon	33813567	33813657	.	+	.	ID=LotjaGi1g1v0176200.2.exon.4;Parent=LotjaGi1g1v0176200.2
LjG1.1_chr1	PGSB	CDS	33813567	33813657	.	+	1	ID=LotjaGi1g1v0176200.2.CDS.4;Parent=LotjaGi1g1v0176200.2
LjG1.1_chr1	PGSB	exon	33813783	33813901	.	+	.	ID=LotjaGi1g1v0176200.2.exon.5;Parent=LotjaGi1g1v0176200.2
LjG1.1_chr1	PGSB	CDS	33813783	33813901	.	+	0	ID=LotjaGi1g1v0176200.2.CDS.5;Parent=LotjaGi1g1v0176200.2
LjG1.1_chr1	PGSB	CDS	33814504	33814561	.	+	1	ID=LotjaGi1g1v0176200.2.CDS.6;Parent=LotjaGi1g1v0176200.2
LjG1.1_chr1	PGSB	exon	33814504	33815019	.	+	.	ID=LotjaGi1g1v0176200.2.exon.6;Parent=LotjaGi1g1v0176200.2
LjG1.1_chr1	PGSB	three_prime_UTR	33814562	33815019	.	+	.	ID=LotjaGi1g1v0176200.2.three_prime_UTR.2;Parent=LotjaGi1g1v0176200.2
###
LjG1.1_chr1	PGSB	gene	33823935	33829428	.	+	.	ID=LotjaGi1g1v0176300
LjG1.1_chr1	PGSB	five_prime_UTR	33823935	33824221	.	+	.	ID=LotjaGi1g1v0176300.1.five_prime_UTR.1;Parent=LotjaGi1g1v0176300.1
LjG1.1_chr1	PGSB	exon	33823935	33825957	.	+	.	ID=LotjaGi1g1v0176300.1.exon.1;Parent=LotjaGi1g1v0176300.1
LjG1.1_chr1	PGSB	CDS	33824222	33825883	.	+	0	ID=LotjaGi1g1v0176300.1.CDS.1;Parent=LotjaGi1g1v0176300.1
LjG1.1_chr1	PGSB	three_prime_UTR	33825884	33825957	.	+	.	ID=LotjaGi1g1v0176300.1.three_prime_UTR.2;Parent=LotjaGi1g1v0176300.1
LjG1.1_chr1	PGSB	exon	33827028	33829428	.	+	.	ID=LotjaGi1g1v0176300.1.exon.2;Parent=LotjaGi1g1v0176300.1
LjG1.1_chr1	PGSB	three_prime_UTR	33827028	33829428	.	+	.	ID=LotjaGi1g1v0176300.1.three_prime_UTR.3;Parent=LotjaGi1g1v0176300.1
###
LjG1.1_chr1	PGSB	gene	33829917	33830911	.	-	.	ID=LotjaGi1g1v0176400_LC
LjG1.1_chr1	PGSB	three_prime_UTR	33829917	33830072	.	-	.	ID=LotjaGi1g1v0176400_LC.1.three_prime_UTR.1;Parent=LotjaGi1g1v0176400_LC.1
LjG1.1_chr1	PGSB	exon	33829917	33830911	.	-	.	ID=LotjaGi1g1v0176400_LC.1.exon.1;Parent=LotjaGi1g1v0176400_LC.1
LjG1.1_chr1	PGSB	CDS	33830073	33830591	.	-	0	ID=LotjaGi1g1v0176400_LC.1.CDS.1;Parent=LotjaGi1g1v0176400_LC.1
LjG1.1_chr1	PGSB	five_prime_UTR	33830592	33830911	.	-	.	ID=LotjaGi1g1v0176400_LC.1.five_prime_UTR.2;Parent=LotjaGi1g1v0176400_LC.1
###
LjG1.1_chr1	PGSB	gene	33847380	33849876	.	+	.	ID=LotjaGi1g1v0176500
LjG1.1_chr1	PGSB	exon	33847380	33847736	.	+	.	ID=LotjaGi1g1v0176500.1.exon.1;Parent=LotjaGi1g1v0176500.1
LjG1.1_chr1	PGSB	five_prime_UTR	33847380	33847736	.	+	.	ID=LotjaGi1g1v0176500.1.five_prime_UTR.1;Parent=LotjaGi1g1v0176500.1
LjG1.1_chr1	PGSB	five_prime_UTR	33848816	33848840	.	+	.	ID=LotjaGi1g1v0176500.1.five_prime_UTR.2;Parent=LotjaGi1g1v0176500.1
LjG1.1_chr1	PGSB	exon	33848816	33849876	.	+	.	ID=LotjaGi1g1v0176500.1.exon.2;Parent=LotjaGi1g1v0176500.1
LjG1.1_chr1	PGSB	CDS	33848841	33849413	.	+	0	ID=LotjaGi1g1v0176500.1.CDS.1;Parent=LotjaGi1g1v0176500.1
LjG1.1_chr1	PGSB	three_prime_UTR	33849414	33849876	.	+	.	ID=LotjaGi1g1v0176500.1.three_prime_UTR.3;Parent=LotjaGi1g1v0176500.1
###
LjG1.1_chr1	PGSB	gene	33915059	33928189	.	-	.	ID=LotjaGi1g1v0176600
LjG1.1_chr1	PGSB	three_prime_UTR	33915059	33915185	.	-	.	ID=LotjaGi1g1v0176600.1.three_prime_UTR.1;Parent=LotjaGi1g1v0176600.1
LjG1.1_chr1	PGSB	exon	33915059	33915373	.	-	.	ID=LotjaGi1g1v0176600.1.exon.1;Parent=LotjaGi1g1v0176600.1
LjG1.1_chr1	PGSB	CDS	33915186	33915373	.	-	2	ID=LotjaGi1g1v0176600.1.CDS.1;Parent=LotjaGi1g1v0176600.1
LjG1.1_chr1	PGSB	exon	33915614	33915915	.	-	.	ID=LotjaGi1g1v0176600.1.exon.2;Parent=LotjaGi1g1v0176600.1
LjG1.1_chr1	PGSB	CDS	33915614	33915915	.	-	1	ID=LotjaGi1g1v0176600.1.CDS.2;Parent=LotjaGi1g1v0176600.1
LjG1.1_chr1	PGSB	exon	33916521	33916804	.	-	.	ID=LotjaGi1g1v0176600.1.exon.3;Parent=LotjaGi1g1v0176600.1
LjG1.1_chr1	PGSB	CDS	33916521	33916804	.	-	0	ID=LotjaGi1g1v0176600.1.CDS.3;Parent=LotjaGi1g1v0176600.1
LjG1.1_chr1	PGSB	exon	33921987	33922290	.	-	.	ID=LotjaGi1g1v0176600.1.exon.4;Parent=LotjaGi1g1v0176600.1
LjG1.1_chr1	PGSB	CDS	33921987	33922290	.	-	1	ID=LotjaGi1g1v0176600.1.CDS.4;Parent=LotjaGi1g1v0176600.1
LjG1.1_chr1	PGSB	CDS	33927783	33928075	.	-	0	ID=LotjaGi1g1v0176600.1.CDS.5;Parent=LotjaGi1g1v0176600.1
LjG1.1_chr1	PGSB	exon	33927783	33928189	.	-	.	ID=LotjaGi1g1v0176600.1.exon.5;Parent=LotjaGi1g1v0176600.1
LjG1.1_chr1	PGSB	five_prime_UTR	33928076	33928189	.	-	.	ID=LotjaGi1g1v0176600.1.five_prime_UTR.2;Parent=LotjaGi1g1v0176600.1
###
LjG1.1_chr1	PGSB	gene	33932904	33934747	.	-	.	ID=LotjaGi1g1v0176700_LC
LjG1.1_chr1	PGSB	three_prime_UTR	33932904	33933200	.	-	.	ID=LotjaGi1g1v0176700_LC.1.three_prime_UTR.1;Parent=LotjaGi1g1v0176700_LC.1
LjG1.1_chr1	PGSB	exon	33932904	33934747	.	-	.	ID=LotjaGi1g1v0176700_LC.1.exon.1;Parent=LotjaGi1g1v0176700_LC.1
LjG1.1_chr1	PGSB	CDS	33933201	33933797	.	-	0	ID=LotjaGi1g1v0176700_LC.1.CDS.1;Parent=LotjaGi1g1v0176700_LC.1
LjG1.1_chr1	PGSB	five_prime_UTR	33933798	33934747	.	-	.	ID=LotjaGi1g1v0176700_LC.1.five_prime_UTR.2;Parent=LotjaGi1g1v0176700_LC.1
###
LjG1.1_chr1	PGSB	gene	33936492	33940476	.	-	.	ID=LotjaGi1g1v0176800
LjG1.1_chr1	PGSB	three_prime_UTR	33936492	33936717	.	-	.	ID=LotjaGi1g1v0176800.1.three_prime_UTR.1;Parent=LotjaGi1g1v0176800.1
LjG1.1_chr1	PGSB	exon	33936492	33937281	.	-	.	ID=LotjaGi1g1v0176800.1.exon.1;Parent=LotjaGi1g1v0176800.1
LjG1.1_chr1	PGSB	CDS	33936718	33937281	.	-	0	ID=LotjaGi1g1v0176800.1.CDS.1;Parent=LotjaGi1g1v0176800.1
LjG1.1_chr1	PGSB	exon	33937532	33937899	.	-	.	ID=LotjaGi1g1v0176800.1.exon.2;Parent=LotjaGi1g1v0176800.1
LjG1.1_chr1	PGSB	CDS	33937532	33937899	.	-	2	ID=LotjaGi1g1v0176800.1.CDS.2;Parent=LotjaGi1g1v0176800.1
LjG1.1_chr1	PGSB	exon	33938015	33938192	.	-	.	ID=LotjaGi1g1v0176800.1.exon.3;Parent=LotjaGi1g1v0176800.1
LjG1.1_chr1	PGSB	CDS	33938015	33938192	.	-	0	ID=LotjaGi1g1v0176800.1.CDS.3;Parent=LotjaGi1g1v0176800.1
LjG1.1_chr1	PGSB	exon	33938788	33939426	.	-	.	ID=LotjaGi1g1v0176800.1.exon.4;Parent=LotjaGi1g1v0176800.1
LjG1.1_chr1	PGSB	CDS	33938788	33939426	.	-	0	ID=LotjaGi1g1v0176800.1.CDS.4;Parent=LotjaGi1g1v0176800.1
LjG1.1_chr1	PGSB	CDS	33939766	33939942	.	-	0	ID=LotjaGi1g1v0176800.1.CDS.5;Parent=LotjaGi1g1v0176800.1
LjG1.1_chr1	PGSB	exon	33939766	33940476	.	-	.	ID=LotjaGi1g1v0176800.1.exon.5;Parent=LotjaGi1g1v0176800.1
LjG1.1_chr1	PGSB	five_prime_UTR	33939943	33940476	.	-	.	ID=LotjaGi1g1v0176800.1.five_prime_UTR.2;Parent=LotjaGi1g1v0176800.1
###
LjG1.1_chr1	PGSB	gene	33943876	33954422	.	+	.	ID=LotjaGi1g1v0176900
LjG1.1_chr1	PGSB	five_prime_UTR	33943876	33943957	.	+	.	ID=LotjaGi1g1v0176900.1.five_prime_UTR.1;Parent=LotjaGi1g1v0176900.1
LjG1.1_chr1	PGSB	exon	33943876	33944040	.	+	.	ID=LotjaGi1g1v0176900.1.exon.1;Parent=LotjaGi1g1v0176900.1
LjG1.1_chr1	PGSB	CDS	33943958	33944040	.	+	0	ID=LotjaGi1g1v0176900.1.CDS.1;Parent=LotjaGi1g1v0176900.1
LjG1.1_chr1	PGSB	exon	33944890	33944995	.	+	.	ID=LotjaGi1g1v0176900.1.exon.2;Parent=LotjaGi1g1v0176900.1
LjG1.1_chr1	PGSB	CDS	33944890	33944995	.	+	1	ID=LotjaGi1g1v0176900.1.CDS.2;Parent=LotjaGi1g1v0176900.1
LjG1.1_chr1	PGSB	exon	33945106	33945259	.	+	.	ID=LotjaGi1g1v0176900.1.exon.3;Parent=LotjaGi1g1v0176900.1
LjG1.1_chr1	PGSB	CDS	33945106	33945259	.	+	0	ID=LotjaGi1g1v0176900.1.CDS.3;Parent=LotjaGi1g1v0176900.1
LjG1.1_chr1	PGSB	exon	33945497	33945560	.	+	.	ID=LotjaGi1g1v0176900.1.exon.4;Parent=LotjaGi1g1v0176900.1
LjG1.1_chr1	PGSB	CDS	33945497	33945560	.	+	2	ID=LotjaGi1g1v0176900.1.CDS.4;Parent=LotjaGi1g1v0176900.1
LjG1.1_chr1	PGSB	exon	33945646	33945752	.	+	.	ID=LotjaGi1g1v0176900.1.exon.5;Parent=LotjaGi1g1v0176900.1
LjG1.1_chr1	PGSB	CDS	33945646	33945752	.	+	1	ID=LotjaGi1g1v0176900.1.CDS.5;Parent=LotjaGi1g1v0176900.1
LjG1.1_chr1	PGSB	exon	33945858	33946049	.	+	.	ID=LotjaGi1g1v0176900.1.exon.6;Parent=LotjaGi1g1v0176900.1
LjG1.1_chr1	PGSB	CDS	33945858	33946049	.	+	2	ID=LotjaGi1g1v0176900.1.CDS.6;Parent=LotjaGi1g1v0176900.1
LjG1.1_chr1	PGSB	exon	33946436	33946708	.	+	.	ID=LotjaGi1g1v0176900.1.exon.7;Parent=LotjaGi1g1v0176900.1
LjG1.1_chr1	PGSB	CDS	33946436	33946708	.	+	2	ID=LotjaGi1g1v0176900.1.CDS.7;Parent=LotjaGi1g1v0176900.1
LjG1.1_chr1	PGSB	exon	33947285	33947511	.	+	.	ID=LotjaGi1g1v0176900.1.exon.8;Parent=LotjaGi1g1v0176900.1
LjG1.1_chr1	PGSB	CDS	33947285	33947511	.	+	2	ID=LotjaGi1g1v0176900.1.CDS.8;Parent=LotjaGi1g1v0176900.1
LjG1.1_chr1	PGSB	exon	33947890	33948111	.	+	.	ID=LotjaGi1g1v0176900.1.exon.9;Parent=LotjaGi1g1v0176900.1
LjG1.1_chr1	PGSB	CDS	33947890	33948111	.	+	0	ID=LotjaGi1g1v0176900.1.CDS.9;Parent=LotjaGi1g1v0176900.1
LjG1.1_chr1	PGSB	CDS	33948400	33948498	.	+	0	ID=LotjaGi1g1v0176900.1.CDS.10;Parent=LotjaGi1g1v0176900.1
LjG1.1_chr1	PGSB	exon	33948400	33954422	.	+	.	ID=LotjaGi1g1v0176900.1.exon.10;Parent=LotjaGi1g1v0176900.1
LjG1.1_chr1	PGSB	three_prime_UTR	33948499	33954422	.	+	.	ID=LotjaGi1g1v0176900.1.three_prime_UTR.2;Parent=LotjaGi1g1v0176900.1
###
LjG1.1_chr1	PGSB	gene	33944433	33956457	.	-	.	ID=LotjaGi1g1v0177000
LjG1.1_chr1	PGSB	three_prime_UTR	33944433	33948869	.	-	.	ID=LotjaGi1g1v0177000.1.three_prime_UTR.1;Parent=LotjaGi1g1v0177000.1
LjG1.1_chr1	PGSB	exon	33944433	33949037	.	-	.	ID=LotjaGi1g1v0177000.1.exon.1;Parent=LotjaGi1g1v0177000.1
LjG1.1_chr1	PGSB	CDS	33948870	33949037	.	-	0	ID=LotjaGi1g1v0177000.1.CDS.1;Parent=LotjaGi1g1v0177000.1
LjG1.1_chr1	PGSB	exon	33949886	33949941	.	-	.	ID=LotjaGi1g1v0177000.1.exon.2;Parent=LotjaGi1g1v0177000.1
LjG1.1_chr1	PGSB	CDS	33949886	33949941	.	-	2	ID=LotjaGi1g1v0177000.1.CDS.2;Parent=LotjaGi1g1v0177000.1
LjG1.1_chr1	PGSB	exon	33950392	33950461	.	-	.	ID=LotjaGi1g1v0177000.1.exon.3;Parent=LotjaGi1g1v0177000.1
LjG1.1_chr1	PGSB	CDS	33950392	33950461	.	-	0	ID=LotjaGi1g1v0177000.1.CDS.3;Parent=LotjaGi1g1v0177000.1
LjG1.1_chr1	PGSB	exon	33950682	33950843	.	-	.	ID=LotjaGi1g1v0177000.1.exon.4;Parent=LotjaGi1g1v0177000.1
LjG1.1_chr1	PGSB	CDS	33950682	33950843	.	-	0	ID=LotjaGi1g1v0177000.1.CDS.4;Parent=LotjaGi1g1v0177000.1
LjG1.1_chr1	PGSB	exon	33951568	33951621	.	-	.	ID=LotjaGi1g1v0177000.1.exon.5;Parent=LotjaGi1g1v0177000.1
LjG1.1_chr1	PGSB	CDS	33951568	33951621	.	-	0	ID=LotjaGi1g1v0177000.1.CDS.5;Parent=LotjaGi1g1v0177000.1
LjG1.1_chr1	PGSB	exon	33952971	33953018	.	-	.	ID=LotjaGi1g1v0177000.1.exon.6;Parent=LotjaGi1g1v0177000.1
LjG1.1_chr1	PGSB	CDS	33952971	33953018	.	-	0	ID=LotjaGi1g1v0177000.1.CDS.6;Parent=LotjaGi1g1v0177000.1
LjG1.1_chr1	PGSB	exon	33953637	33953714	.	-	.	ID=LotjaGi1g1v0177000.1.exon.7;Parent=LotjaGi1g1v0177000.1
LjG1.1_chr1	PGSB	CDS	33953637	33953714	.	-	0	ID=LotjaGi1g1v0177000.1.CDS.7;Parent=LotjaGi1g1v0177000.1
LjG1.1_chr1	PGSB	exon	33953808	33953872	.	-	.	ID=LotjaGi1g1v0177000.1.exon.8;Parent=LotjaGi1g1v0177000.1
LjG1.1_chr1	PGSB	CDS	33953808	33953872	.	-	2	ID=LotjaGi1g1v0177000.1.CDS.8;Parent=LotjaGi1g1v0177000.1
LjG1.1_chr1	PGSB	exon	33954004	33954091	.	-	.	ID=LotjaGi1g1v0177000.1.exon.9;Parent=LotjaGi1g1v0177000.1
LjG1.1_chr1	PGSB	CDS	33954004	33954091	.	-	0	ID=LotjaGi1g1v0177000.1.CDS.9;Parent=LotjaGi1g1v0177000.1
LjG1.1_chr1	PGSB	exon	33954525	33954561	.	-	.	ID=LotjaGi1g1v0177000.1.exon.10;Parent=LotjaGi1g1v0177000.1
LjG1.1_chr1	PGSB	CDS	33954525	33954561	.	-	1	ID=LotjaGi1g1v0177000.1.CDS.10;Parent=LotjaGi1g1v0177000.1
LjG1.1_chr1	PGSB	exon	33954661	33954728	.	-	.	ID=LotjaGi1g1v0177000.1.exon.11;Parent=LotjaGi1g1v0177000.1
LjG1.1_chr1	PGSB	CDS	33954661	33954728	.	-	0	ID=LotjaGi1g1v0177000.1.CDS.11;Parent=LotjaGi1g1v0177000.1
LjG1.1_chr1	PGSB	exon	33955907	33955974	.	-	.	ID=LotjaGi1g1v0177000.1.exon.12;Parent=LotjaGi1g1v0177000.1
LjG1.1_chr1	PGSB	CDS	33955907	33955974	.	-	2	ID=LotjaGi1g1v0177000.1.CDS.12;Parent=LotjaGi1g1v0177000.1
LjG1.1_chr1	PGSB	exon	33956074	33956113	.	-	.	ID=LotjaGi1g1v0177000.1.exon.13;Parent=LotjaGi1g1v0177000.1
LjG1.1_chr1	PGSB	CDS	33956074	33956113	.	-	0	ID=LotjaGi1g1v0177000.1.CDS.13;Parent=LotjaGi1g1v0177000.1
LjG1.1_chr1	PGSB	CDS	33956210	33956236	.	-	0	ID=LotjaGi1g1v0177000.1.CDS.14;Parent=LotjaGi1g1v0177000.1
LjG1.1_chr1	PGSB	exon	33956210	33956457	.	-	.	ID=LotjaGi1g1v0177000.1.exon.14;Parent=LotjaGi1g1v0177000.1
LjG1.1_chr1	PGSB	five_prime_UTR	33956237	33956457	.	-	.	ID=LotjaGi1g1v0177000.1.five_prime_UTR.2;Parent=LotjaGi1g1v0177000.1
###
LjG1.1_chr1	PGSB	gene	34024521	34025295	.	+	.	ID=LotjaGi1g1v0177100_LC
LjG1.1_chr1	PGSB	CDS	34024521	34024820	.	+	0	ID=LotjaGi1g1v0177100_LC.1.CDS.1;Parent=LotjaGi1g1v0177100_LC.1
LjG1.1_chr1	PGSB	exon	34024521	34025295	.	+	.	ID=LotjaGi1g1v0177100_LC.1.exon.1;Parent=LotjaGi1g1v0177100_LC.1
LjG1.1_chr1	PGSB	three_prime_UTR	34024821	34025295	.	+	.	ID=LotjaGi1g1v0177100_LC.1.three_prime_UTR.1;Parent=LotjaGi1g1v0177100_LC.1
###
LjG1.1_chr1	PGSB	gene	34029303	34032366	.	+	.	ID=LotjaGi1g1v0177200_LC
LjG1.1_chr1	PGSB	five_prime_UTR	34029303	34029948	.	+	.	ID=LotjaGi1g1v0177200_LC.1.five_prime_UTR.1;Parent=LotjaGi1g1v0177200_LC.1
LjG1.1_chr1	PGSB	exon	34029303	34032366	.	+	.	ID=LotjaGi1g1v0177200_LC.1.exon.1;Parent=LotjaGi1g1v0177200_LC.1
LjG1.1_chr1	PGSB	CDS	34029949	34030578	.	+	0	ID=LotjaGi1g1v0177200_LC.1.CDS.1;Parent=LotjaGi1g1v0177200_LC.1
LjG1.1_chr1	PGSB	three_prime_UTR	34030579	34032366	.	+	.	ID=LotjaGi1g1v0177200_LC.1.three_prime_UTR.2;Parent=LotjaGi1g1v0177200_LC.1
###
LjG1.1_chr1	PGSB	gene	34042319	34052571	.	-	.	ID=LotjaGi1g1v0177300
LjG1.1_chr1	PGSB	three_prime_UTR	34042319	34046579	.	-	.	ID=LotjaGi1g1v0177300.1.three_prime_UTR.1;Parent=LotjaGi1g1v0177300.1
LjG1.1_chr1	PGSB	exon	34042319	34046879	.	-	.	ID=LotjaGi1g1v0177300.1.exon.1;Parent=LotjaGi1g1v0177300.1
LjG1.1_chr1	PGSB	CDS	34046580	34046879	.	-	0	ID=LotjaGi1g1v0177300.1.CDS.1;Parent=LotjaGi1g1v0177300.1
LjG1.1_chr1	PGSB	exon	34047898	34048257	.	-	.	ID=LotjaGi1g1v0177300.1.exon.2;Parent=LotjaGi1g1v0177300.1
LjG1.1_chr1	PGSB	CDS	34047898	34048257	.	-	0	ID=LotjaGi1g1v0177300.1.CDS.2;Parent=LotjaGi1g1v0177300.1
LjG1.1_chr1	PGSB	exon	34048455	34048736	.	-	.	ID=LotjaGi1g1v0177300.1.exon.3;Parent=LotjaGi1g1v0177300.1
LjG1.1_chr1	PGSB	CDS	34048455	34048736	.	-	0	ID=LotjaGi1g1v0177300.1.CDS.3;Parent=LotjaGi1g1v0177300.1
LjG1.1_chr1	PGSB	exon	34048856	34048927	.	-	.	ID=LotjaGi1g1v0177300.1.exon.4;Parent=LotjaGi1g1v0177300.1
LjG1.1_chr1	PGSB	CDS	34048856	34048927	.	-	0	ID=LotjaGi1g1v0177300.1.CDS.4;Parent=LotjaGi1g1v0177300.1
LjG1.1_chr1	PGSB	exon	34049203	34049424	.	-	.	ID=LotjaGi1g1v0177300.1.exon.5;Parent=LotjaGi1g1v0177300.1
LjG1.1_chr1	PGSB	CDS	34049203	34049424	.	-	0	ID=LotjaGi1g1v0177300.1.CDS.5;Parent=LotjaGi1g1v0177300.1
LjG1.1_chr1	PGSB	exon	34049515	34050281	.	-	.	ID=LotjaGi1g1v0177300.1.exon.6;Parent=LotjaGi1g1v0177300.1
LjG1.1_chr1	PGSB	CDS	34049515	34050281	.	-	2	ID=LotjaGi1g1v0177300.1.CDS.6;Parent=LotjaGi1g1v0177300.1
LjG1.1_chr1	PGSB	exon	34050695	34050923	.	-	.	ID=LotjaGi1g1v0177300.1.exon.7;Parent=LotjaGi1g1v0177300.1
LjG1.1_chr1	PGSB	CDS	34050695	34050923	.	-	0	ID=LotjaGi1g1v0177300.1.CDS.7;Parent=LotjaGi1g1v0177300.1
LjG1.1_chr1	PGSB	exon	34051005	34051170	.	-	.	ID=LotjaGi1g1v0177300.1.exon.8;Parent=LotjaGi1g1v0177300.1
LjG1.1_chr1	PGSB	CDS	34051005	34051170	.	-	1	ID=LotjaGi1g1v0177300.1.CDS.8;Parent=LotjaGi1g1v0177300.1
LjG1.1_chr1	PGSB	CDS	34051556	34051614	.	-	0	ID=LotjaGi1g1v0177300.1.CDS.9;Parent=LotjaGi1g1v0177300.1
LjG1.1_chr1	PGSB	exon	34051556	34051890	.	-	.	ID=LotjaGi1g1v0177300.1.exon.9;Parent=LotjaGi1g1v0177300.1
LjG1.1_chr1	PGSB	five_prime_UTR	34051615	34051890	.	-	.	ID=LotjaGi1g1v0177300.1.five_prime_UTR.2;Parent=LotjaGi1g1v0177300.1
LjG1.1_chr1	PGSB	exon	34051995	34052571	.	-	.	ID=LotjaGi1g1v0177300.1.exon.10;Parent=LotjaGi1g1v0177300.1
LjG1.1_chr1	PGSB	five_prime_UTR	34051995	34052571	.	-	.	ID=LotjaGi1g1v0177300.1.five_prime_UTR.3;Parent=LotjaGi1g1v0177300.1
LjG1.1_chr1	PGSB	exon	34046551	34046879	.	-	.	ID=LotjaGi1g1v0177300.2.exon.1;Parent=LotjaGi1g1v0177300.2
LjG1.1_chr1	PGSB	CDS	34046580	34046879	.	-	0	ID=LotjaGi1g1v0177300.2.CDS.1;Parent=LotjaGi1g1v0177300.2
LjG1.1_chr1	PGSB	exon	34047898	34048257	.	-	.	ID=LotjaGi1g1v0177300.2.exon.2;Parent=LotjaGi1g1v0177300.2
LjG1.1_chr1	PGSB	CDS	34047898	34048257	.	-	0	ID=LotjaGi1g1v0177300.2.CDS.2;Parent=LotjaGi1g1v0177300.2
LjG1.1_chr1	PGSB	exon	34048455	34048736	.	-	.	ID=LotjaGi1g1v0177300.2.exon.3;Parent=LotjaGi1g1v0177300.2
LjG1.1_chr1	PGSB	CDS	34048455	34048736	.	-	0	ID=LotjaGi1g1v0177300.2.CDS.3;Parent=LotjaGi1g1v0177300.2
LjG1.1_chr1	PGSB	exon	34048856	34048927	.	-	.	ID=LotjaGi1g1v0177300.2.exon.4;Parent=LotjaGi1g1v0177300.2
LjG1.1_chr1	PGSB	CDS	34048856	34048927	.	-	0	ID=LotjaGi1g1v0177300.2.CDS.4;Parent=LotjaGi1g1v0177300.2
LjG1.1_chr1	PGSB	exon	34049203	34049424	.	-	.	ID=LotjaGi1g1v0177300.2.exon.5;Parent=LotjaGi1g1v0177300.2
LjG1.1_chr1	PGSB	CDS	34049203	34049424	.	-	0	ID=LotjaGi1g1v0177300.2.CDS.5;Parent=LotjaGi1g1v0177300.2
LjG1.1_chr1	PGSB	exon	34049515	34050281	.	-	.	ID=LotjaGi1g1v0177300.2.exon.6;Parent=LotjaGi1g1v0177300.2
LjG1.1_chr1	PGSB	CDS	34049515	34050281	.	-	2	ID=LotjaGi1g1v0177300.2.CDS.6;Parent=LotjaGi1g1v0177300.2
LjG1.1_chr1	PGSB	exon	34050695	34050923	.	-	.	ID=LotjaGi1g1v0177300.2.exon.7;Parent=LotjaGi1g1v0177300.2
LjG1.1_chr1	PGSB	CDS	34050695	34050923	.	-	0	ID=LotjaGi1g1v0177300.2.CDS.7;Parent=LotjaGi1g1v0177300.2
LjG1.1_chr1	PGSB	CDS	34051005	34051187	.	-	0	ID=LotjaGi1g1v0177300.2.CDS.8;Parent=LotjaGi1g1v0177300.2
LjG1.1_chr1	PGSB	exon	34051005	34051197	.	-	.	ID=LotjaGi1g1v0177300.2.exon.8;Parent=LotjaGi1g1v0177300.2
###
LjG1.1_chr1	PGSB	gene	34042524	34048260	.	+	.	ID=LotjaGi1g1v0177400
LjG1.1_chr1	PGSB	five_prime_UTR	34042524	34042566	.	+	.	ID=LotjaGi1g1v0177400.1.five_prime_UTR.1;Parent=LotjaGi1g1v0177400.1
LjG1.1_chr1	PGSB	exon	34042524	34042696	.	+	.	ID=LotjaGi1g1v0177400.1.exon.1;Parent=LotjaGi1g1v0177400.1
LjG1.1_chr1	PGSB	CDS	34042567	34042696	.	+	0	ID=LotjaGi1g1v0177400.1.CDS.1;Parent=LotjaGi1g1v0177400.1
LjG1.1_chr1	PGSB	exon	34043548	34043779	.	+	.	ID=LotjaGi1g1v0177400.1.exon.2;Parent=LotjaGi1g1v0177400.1
LjG1.1_chr1	PGSB	CDS	34043548	34043779	.	+	2	ID=LotjaGi1g1v0177400.1.CDS.2;Parent=LotjaGi1g1v0177400.1
LjG1.1_chr1	PGSB	exon	34043912	34043991	.	+	.	ID=LotjaGi1g1v0177400.1.exon.3;Parent=LotjaGi1g1v0177400.1
LjG1.1_chr1	PGSB	CDS	34043912	34043991	.	+	1	ID=LotjaGi1g1v0177400.1.CDS.3;Parent=LotjaGi1g1v0177400.1
LjG1.1_chr1	PGSB	exon	34045072	34045225	.	+	.	ID=LotjaGi1g1v0177400.1.exon.4;Parent=LotjaGi1g1v0177400.1
LjG1.1_chr1	PGSB	CDS	34045072	34045225	.	+	2	ID=LotjaGi1g1v0177400.1.CDS.4;Parent=LotjaGi1g1v0177400.1
LjG1.1_chr1	PGSB	exon	34045326	34045404	.	+	.	ID=LotjaGi1g1v0177400.1.exon.5;Parent=LotjaGi1g1v0177400.1
LjG1.1_chr1	PGSB	CDS	34045326	34045404	.	+	1	ID=LotjaGi1g1v0177400.1.CDS.5;Parent=LotjaGi1g1v0177400.1
LjG1.1_chr1	PGSB	exon	34045527	34045614	.	+	.	ID=LotjaGi1g1v0177400.1.exon.6;Parent=LotjaGi1g1v0177400.1
LjG1.1_chr1	PGSB	CDS	34045527	34045614	.	+	0	ID=LotjaGi1g1v0177400.1.CDS.6;Parent=LotjaGi1g1v0177400.1
LjG1.1_chr1	PGSB	exon	34045795	34045841	.	+	.	ID=LotjaGi1g1v0177400.1.exon.7;Parent=LotjaGi1g1v0177400.1
LjG1.1_chr1	PGSB	CDS	34045795	34045841	.	+	2	ID=LotjaGi1g1v0177400.1.CDS.7;Parent=LotjaGi1g1v0177400.1
LjG1.1_chr1	PGSB	CDS	34045926	34046108	.	+	0	ID=LotjaGi1g1v0177400.1.CDS.8;Parent=LotjaGi1g1v0177400.1
LjG1.1_chr1	PGSB	exon	34045926	34048260	.	+	.	ID=LotjaGi1g1v0177400.1.exon.8;Parent=LotjaGi1g1v0177400.1
LjG1.1_chr1	PGSB	three_prime_UTR	34046109	34048260	.	+	.	ID=LotjaGi1g1v0177400.1.three_prime_UTR.2;Parent=LotjaGi1g1v0177400.1
###
LjG1.1_chr1	PGSB	gene	34053464	34058396	.	+	.	ID=LotjaGi1g1v0177500
LjG1.1_chr1	PGSB	five_prime_UTR	34053464	34053601	.	+	.	ID=LotjaGi1g1v0177500.1.five_prime_UTR.1;Parent=LotjaGi1g1v0177500.1
LjG1.1_chr1	PGSB	exon	34053464	34053814	.	+	.	ID=LotjaGi1g1v0177500.1.exon.1;Parent=LotjaGi1g1v0177500.1
LjG1.1_chr1	PGSB	CDS	34053602	34053814	.	+	0	ID=LotjaGi1g1v0177500.1.CDS.1;Parent=LotjaGi1g1v0177500.1
LjG1.1_chr1	PGSB	exon	34054307	34054486	.	+	.	ID=LotjaGi1g1v0177500.1.exon.2;Parent=LotjaGi1g1v0177500.1
LjG1.1_chr1	PGSB	CDS	34054307	34054486	.	+	0	ID=LotjaGi1g1v0177500.1.CDS.2;Parent=LotjaGi1g1v0177500.1
LjG1.1_chr1	PGSB	exon	34055156	34055318	.	+	.	ID=LotjaGi1g1v0177500.1.exon.3;Parent=LotjaGi1g1v0177500.1
LjG1.1_chr1	PGSB	CDS	34055156	34055318	.	+	0	ID=LotjaGi1g1v0177500.1.CDS.3;Parent=LotjaGi1g1v0177500.1
LjG1.1_chr1	PGSB	exon	34055431	34055548	.	+	.	ID=LotjaGi1g1v0177500.1.exon.4;Parent=LotjaGi1g1v0177500.1
LjG1.1_chr1	PGSB	CDS	34055431	34055548	.	+	2	ID=LotjaGi1g1v0177500.1.CDS.4;Parent=LotjaGi1g1v0177500.1
LjG1.1_chr1	PGSB	exon	34055895	34055964	.	+	.	ID=LotjaGi1g1v0177500.1.exon.5;Parent=LotjaGi1g1v0177500.1
LjG1.1_chr1	PGSB	CDS	34055895	34055964	.	+	1	ID=LotjaGi1g1v0177500.1.CDS.5;Parent=LotjaGi1g1v0177500.1
LjG1.1_chr1	PGSB	exon	34056050	34056130	.	+	.	ID=LotjaGi1g1v0177500.1.exon.6;Parent=LotjaGi1g1v0177500.1
LjG1.1_chr1	PGSB	CDS	34056050	34056130	.	+	0	ID=LotjaGi1g1v0177500.1.CDS.6;Parent=LotjaGi1g1v0177500.1
LjG1.1_chr1	PGSB	exon	34056764	34056820	.	+	.	ID=LotjaGi1g1v0177500.1.exon.7;Parent=LotjaGi1g1v0177500.1
LjG1.1_chr1	PGSB	CDS	34056764	34056820	.	+	0	ID=LotjaGi1g1v0177500.1.CDS.7;Parent=LotjaGi1g1v0177500.1
LjG1.1_chr1	PGSB	exon	34056918	34057029	.	+	.	ID=LotjaGi1g1v0177500.1.exon.8;Parent=LotjaGi1g1v0177500.1
LjG1.1_chr1	PGSB	CDS	34056918	34057029	.	+	0	ID=LotjaGi1g1v0177500.1.CDS.8;Parent=LotjaGi1g1v0177500.1
LjG1.1_chr1	PGSB	CDS	34057528	34057994	.	+	2	ID=LotjaGi1g1v0177500.1.CDS.9;Parent=LotjaGi1g1v0177500.1
LjG1.1_chr1	PGSB	exon	34057528	34058396	.	+	.	ID=LotjaGi1g1v0177500.1.exon.9;Parent=LotjaGi1g1v0177500.1
LjG1.1_chr1	PGSB	three_prime_UTR	34057995	34058396	.	+	.	ID=LotjaGi1g1v0177500.1.three_prime_UTR.2;Parent=LotjaGi1g1v0177500.1
###
LjG1.1_chr1	PGSB	gene	34066817	34070964	.	+	.	ID=LotjaGi1g1v0177600
LjG1.1_chr1	PGSB	exon	34066817	34067131	.	+	.	ID=LotjaGi1g1v0177600.1.exon.1;Parent=LotjaGi1g1v0177600.1
LjG1.1_chr1	PGSB	five_prime_UTR	34066817	34067131	.	+	.	ID=LotjaGi1g1v0177600.1.five_prime_UTR.1;Parent=LotjaGi1g1v0177600.1
LjG1.1_chr1	PGSB	five_prime_UTR	34067325	34067360	.	+	.	ID=LotjaGi1g1v0177600.1.five_prime_UTR.2;Parent=LotjaGi1g1v0177600.1
LjG1.1_chr1	PGSB	exon	34067325	34067387	.	+	.	ID=LotjaGi1g1v0177600.1.exon.2;Parent=LotjaGi1g1v0177600.1
LjG1.1_chr1	PGSB	CDS	34067361	34067387	.	+	0	ID=LotjaGi1g1v0177600.1.CDS.1;Parent=LotjaGi1g1v0177600.1
LjG1.1_chr1	PGSB	exon	34068107	34068240	.	+	.	ID=LotjaGi1g1v0177600.1.exon.3;Parent=LotjaGi1g1v0177600.1
LjG1.1_chr1	PGSB	CDS	34068107	34068240	.	+	0	ID=LotjaGi1g1v0177600.1.CDS.2;Parent=LotjaGi1g1v0177600.1
LjG1.1_chr1	PGSB	exon	34069039	34069458	.	+	.	ID=LotjaGi1g1v0177600.1.exon.4;Parent=LotjaGi1g1v0177600.1
LjG1.1_chr1	PGSB	CDS	34069039	34069458	.	+	1	ID=LotjaGi1g1v0177600.1.CDS.3;Parent=LotjaGi1g1v0177600.1
LjG1.1_chr1	PGSB	CDS	34069851	34070265	.	+	1	ID=LotjaGi1g1v0177600.1.CDS.4;Parent=LotjaGi1g1v0177600.1
LjG1.1_chr1	PGSB	exon	34069851	34070964	.	+	.	ID=LotjaGi1g1v0177600.1.exon.5;Parent=LotjaGi1g1v0177600.1
LjG1.1_chr1	PGSB	three_prime_UTR	34070266	34070964	.	+	.	ID=LotjaGi1g1v0177600.1.three_prime_UTR.3;Parent=LotjaGi1g1v0177600.1
###
LjG1.1_chr1	PGSB	gene	34075791	34081218	.	+	.	ID=LotjaGi1g1v0177700
LjG1.1_chr1	PGSB	five_prime_UTR	34075791	34076038	.	+	.	ID=LotjaGi1g1v0177700.1.five_prime_UTR.1;Parent=LotjaGi1g1v0177700.1
LjG1.1_chr1	PGSB	exon	34075791	34076128	.	+	.	ID=LotjaGi1g1v0177700.1.exon.1;Parent=LotjaGi1g1v0177700.1
LjG1.1_chr1	PGSB	CDS	34076039	34076128	.	+	0	ID=LotjaGi1g1v0177700.1.CDS.1;Parent=LotjaGi1g1v0177700.1
LjG1.1_chr1	PGSB	exon	34078677	34078743	.	+	.	ID=LotjaGi1g1v0177700.1.exon.2;Parent=LotjaGi1g1v0177700.1
LjG1.1_chr1	PGSB	CDS	34078677	34078743	.	+	0	ID=LotjaGi1g1v0177700.1.CDS.2;Parent=LotjaGi1g1v0177700.1
LjG1.1_chr1	PGSB	exon	34078956	34079360	.	+	.	ID=LotjaGi1g1v0177700.1.exon.3;Parent=LotjaGi1g1v0177700.1
LjG1.1_chr1	PGSB	CDS	34078956	34079360	.	+	2	ID=LotjaGi1g1v0177700.1.CDS.3;Parent=LotjaGi1g1v0177700.1
LjG1.1_chr1	PGSB	exon	34080057	34080400	.	+	.	ID=LotjaGi1g1v0177700.1.exon.4;Parent=LotjaGi1g1v0177700.1
LjG1.1_chr1	PGSB	CDS	34080057	34080400	.	+	2	ID=LotjaGi1g1v0177700.1.CDS.4;Parent=LotjaGi1g1v0177700.1
LjG1.1_chr1	PGSB	CDS	34080633	34080848	.	+	0	ID=LotjaGi1g1v0177700.1.CDS.5;Parent=LotjaGi1g1v0177700.1
LjG1.1_chr1	PGSB	exon	34080633	34081218	.	+	.	ID=LotjaGi1g1v0177700.1.exon.5;Parent=LotjaGi1g1v0177700.1
LjG1.1_chr1	PGSB	three_prime_UTR	34080849	34081218	.	+	.	ID=LotjaGi1g1v0177700.1.three_prime_UTR.2;Parent=LotjaGi1g1v0177700.1
###
LjG1.1_chr1	PGSB	gene	34092708	34093065	.	-	.	ID=LotjaGi1g1v0177800_LC
LjG1.1_chr1	PGSB	three_prime_UTR	34092708	34092708	.	-	.	ID=LotjaGi1g1v0177800_LC.1.three_prime_UTR.1;Parent=LotjaGi1g1v0177800_LC.1
LjG1.1_chr1	PGSB	exon	34092708	34093065	.	-	.	ID=LotjaGi1g1v0177800_LC.1.exon.1;Parent=LotjaGi1g1v0177800_LC.1
LjG1.1_chr1	PGSB	CDS	34092709	34093065	.	-	0	ID=LotjaGi1g1v0177800_LC.1.CDS.1;Parent=LotjaGi1g1v0177800_LC.1
###
LjG1.1_chr1	PGSB	gene	34094140	34096986	.	+	.	ID=LotjaGi1g1v0177900
LjG1.1_chr1	PGSB	five_prime_UTR	34094140	34094312	.	+	.	ID=LotjaGi1g1v0177900.1.five_prime_UTR.1;Parent=LotjaGi1g1v0177900.1
LjG1.1_chr1	PGSB	exon	34094140	34096986	.	+	.	ID=LotjaGi1g1v0177900.1.exon.1;Parent=LotjaGi1g1v0177900.1
LjG1.1_chr1	PGSB	CDS	34094313	34096106	.	+	0	ID=LotjaGi1g1v0177900.1.CDS.1;Parent=LotjaGi1g1v0177900.1
LjG1.1_chr1	PGSB	three_prime_UTR	34096107	34096986	.	+	.	ID=LotjaGi1g1v0177900.1.three_prime_UTR.2;Parent=LotjaGi1g1v0177900.1
###
LjG1.1_chr1	PGSB	gene	34097871	34099254	.	+	.	ID=LotjaGi1g1v0178000_LC
LjG1.1_chr1	PGSB	five_prime_UTR	34097871	34098824	.	+	.	ID=LotjaGi1g1v0178000_LC.1.five_prime_UTR.1;Parent=LotjaGi1g1v0178000_LC.1
LjG1.1_chr1	PGSB	exon	34097871	34099254	.	+	.	ID=LotjaGi1g1v0178000_LC.1.exon.1;Parent=LotjaGi1g1v0178000_LC.1
LjG1.1_chr1	PGSB	CDS	34098825	34099127	.	+	0	ID=LotjaGi1g1v0178000_LC.1.CDS.1;Parent=LotjaGi1g1v0178000_LC.1
LjG1.1_chr1	PGSB	three_prime_UTR	34099128	34099254	.	+	.	ID=LotjaGi1g1v0178000_LC.1.three_prime_UTR.2;Parent=LotjaGi1g1v0178000_LC.1
###
LjG1.1_chr1	PGSB	gene	34099946	34101964	.	-	.	ID=LotjaGi1g1v0178100
LjG1.1_chr1	PGSB	three_prime_UTR	34099946	34100356	.	-	.	ID=LotjaGi1g1v0178100.1.three_prime_UTR.1;Parent=LotjaGi1g1v0178100.1
LjG1.1_chr1	PGSB	exon	34099946	34100795	.	-	.	ID=LotjaGi1g1v0178100.1.exon.1;Parent=LotjaGi1g1v0178100.1
LjG1.1_chr1	PGSB	CDS	34100357	34100795	.	-	1	ID=LotjaGi1g1v0178100.1.CDS.1;Parent=LotjaGi1g1v0178100.1
LjG1.1_chr1	PGSB	CDS	34101534	34101802	.	-	0	ID=LotjaGi1g1v0178100.1.CDS.2;Parent=LotjaGi1g1v0178100.1
LjG1.1_chr1	PGSB	exon	34101534	34101964	.	-	.	ID=LotjaGi1g1v0178100.1.exon.2;Parent=LotjaGi1g1v0178100.1
LjG1.1_chr1	PGSB	five_prime_UTR	34101803	34101964	.	-	.	ID=LotjaGi1g1v0178100.1.five_prime_UTR.2;Parent=LotjaGi1g1v0178100.1
###
LjG1.1_chr1	PGSB	gene	34109492	34132235	.	+	.	ID=LotjaGi1g1v0178200_LC
LjG1.1_chr1	PGSB	exon	34109492	34113919	.	+	.	ID=LotjaGi1g1v0178200_LC.1.exon.1;Parent=LotjaGi1g1v0178200_LC.1
LjG1.1_chr1	PGSB	five_prime_UTR	34109492	34113919	.	+	.	ID=LotjaGi1g1v0178200_LC.1.five_prime_UTR.1;Parent=LotjaGi1g1v0178200_LC.1
LjG1.1_chr1	PGSB	five_prime_UTR	34114055	34127467	.	+	.	ID=LotjaGi1g1v0178200_LC.1.five_prime_UTR.2;Parent=LotjaGi1g1v0178200_LC.1
LjG1.1_chr1	PGSB	exon	34114055	34132235	.	+	.	ID=LotjaGi1g1v0178200_LC.1.exon.2;Parent=LotjaGi1g1v0178200_LC.1
LjG1.1_chr1	PGSB	CDS	34127468	34128241	.	+	0	ID=LotjaGi1g1v0178200_LC.1.CDS.1;Parent=LotjaGi1g1v0178200_LC.1
LjG1.1_chr1	PGSB	three_prime_UTR	34128242	34132235	.	+	.	ID=LotjaGi1g1v0178200_LC.1.three_prime_UTR.3;Parent=LotjaGi1g1v0178200_LC.1
###
LjG1.1_chr1	PGSB	gene	34189923	34204199	.	-	.	ID=LotjaGi1g1v0178300
LjG1.1_chr1	PGSB	three_prime_UTR	34189923	34191108	.	-	.	ID=LotjaGi1g1v0178300.1.three_prime_UTR.1;Parent=LotjaGi1g1v0178300.1
LjG1.1_chr1	PGSB	exon	34189923	34191189	.	-	.	ID=LotjaGi1g1v0178300.1.exon.1;Parent=LotjaGi1g1v0178300.1
LjG1.1_chr1	PGSB	CDS	34191109	34191189	.	-	0	ID=LotjaGi1g1v0178300.1.CDS.1;Parent=LotjaGi1g1v0178300.1
LjG1.1_chr1	PGSB	exon	34191486	34191528	.	-	.	ID=LotjaGi1g1v0178300.1.exon.2;Parent=LotjaGi1g1v0178300.1
LjG1.1_chr1	PGSB	CDS	34191486	34191528	.	-	1	ID=LotjaGi1g1v0178300.1.CDS.2;Parent=LotjaGi1g1v0178300.1
LjG1.1_chr1	PGSB	exon	34191729	34191808	.	-	.	ID=LotjaGi1g1v0178300.1.exon.3;Parent=LotjaGi1g1v0178300.1
LjG1.1_chr1	PGSB	CDS	34191729	34191808	.	-	0	ID=LotjaGi1g1v0178300.1.CDS.3;Parent=LotjaGi1g1v0178300.1
LjG1.1_chr1	PGSB	exon	34194372	34194475	.	-	.	ID=LotjaGi1g1v0178300.1.exon.4;Parent=LotjaGi1g1v0178300.1
LjG1.1_chr1	PGSB	CDS	34194372	34194475	.	-	2	ID=LotjaGi1g1v0178300.1.CDS.4;Parent=LotjaGi1g1v0178300.1
LjG1.1_chr1	PGSB	exon	34194556	34194761	.	-	.	ID=LotjaGi1g1v0178300.1.exon.5;Parent=LotjaGi1g1v0178300.1
LjG1.1_chr1	PGSB	CDS	34194556	34194761	.	-	1	ID=LotjaGi1g1v0178300.1.CDS.5;Parent=LotjaGi1g1v0178300.1
LjG1.1_chr1	PGSB	exon	34196936	34197047	.	-	.	ID=LotjaGi1g1v0178300.1.exon.6;Parent=LotjaGi1g1v0178300.1
LjG1.1_chr1	PGSB	CDS	34196936	34197047	.	-	2	ID=LotjaGi1g1v0178300.1.CDS.6;Parent=LotjaGi1g1v0178300.1
LjG1.1_chr1	PGSB	exon	34197147	34197198	.	-	.	ID=LotjaGi1g1v0178300.1.exon.7;Parent=LotjaGi1g1v0178300.1
LjG1.1_chr1	PGSB	CDS	34197147	34197198	.	-	0	ID=LotjaGi1g1v0178300.1.CDS.7;Parent=LotjaGi1g1v0178300.1
LjG1.1_chr1	PGSB	exon	34198625	34198717	.	-	.	ID=LotjaGi1g1v0178300.1.exon.8;Parent=LotjaGi1g1v0178300.1
LjG1.1_chr1	PGSB	CDS	34198625	34198717	.	-	0	ID=LotjaGi1g1v0178300.1.CDS.8;Parent=LotjaGi1g1v0178300.1
LjG1.1_chr1	PGSB	exon	34198833	34198976	.	-	.	ID=LotjaGi1g1v0178300.1.exon.9;Parent=LotjaGi1g1v0178300.1
LjG1.1_chr1	PGSB	CDS	34198833	34198976	.	-	0	ID=LotjaGi1g1v0178300.1.CDS.9;Parent=LotjaGi1g1v0178300.1
LjG1.1_chr1	PGSB	exon	34199060	34199161	.	-	.	ID=LotjaGi1g1v0178300.1.exon.10;Parent=LotjaGi1g1v0178300.1
LjG1.1_chr1	PGSB	CDS	34199060	34199161	.	-	0	ID=LotjaGi1g1v0178300.1.CDS.10;Parent=LotjaGi1g1v0178300.1
LjG1.1_chr1	PGSB	exon	34199252	34199350	.	-	.	ID=LotjaGi1g1v0178300.1.exon.11;Parent=LotjaGi1g1v0178300.1
LjG1.1_chr1	PGSB	CDS	34199252	34199350	.	-	0	ID=LotjaGi1g1v0178300.1.CDS.11;Parent=LotjaGi1g1v0178300.1
LjG1.1_chr1	PGSB	exon	34199778	34199906	.	-	.	ID=LotjaGi1g1v0178300.1.exon.12;Parent=LotjaGi1g1v0178300.1
LjG1.1_chr1	PGSB	CDS	34199778	34199906	.	-	0	ID=LotjaGi1g1v0178300.1.CDS.12;Parent=LotjaGi1g1v0178300.1
LjG1.1_chr1	PGSB	exon	34200525	34200603	.	-	.	ID=LotjaGi1g1v0178300.1.exon.13;Parent=LotjaGi1g1v0178300.1
LjG1.1_chr1	PGSB	CDS	34200525	34200603	.	-	1	ID=LotjaGi1g1v0178300.1.CDS.13;Parent=LotjaGi1g1v0178300.1
LjG1.1_chr1	PGSB	exon	34201097	34201172	.	-	.	ID=LotjaGi1g1v0178300.1.exon.14;Parent=LotjaGi1g1v0178300.1
LjG1.1_chr1	PGSB	CDS	34201097	34201172	.	-	2	ID=LotjaGi1g1v0178300.1.CDS.14;Parent=LotjaGi1g1v0178300.1
LjG1.1_chr1	PGSB	exon	34201248	34201337	.	-	.	ID=LotjaGi1g1v0178300.1.exon.15;Parent=LotjaGi1g1v0178300.1
LjG1.1_chr1	PGSB	CDS	34201248	34201337	.	-	2	ID=LotjaGi1g1v0178300.1.CDS.15;Parent=LotjaGi1g1v0178300.1
LjG1.1_chr1	PGSB	exon	34201469	34201547	.	-	.	ID=LotjaGi1g1v0178300.1.exon.16;Parent=LotjaGi1g1v0178300.1
LjG1.1_chr1	PGSB	CDS	34201469	34201547	.	-	0	ID=LotjaGi1g1v0178300.1.CDS.16;Parent=LotjaGi1g1v0178300.1
LjG1.1_chr1	PGSB	exon	34201933	34201967	.	-	.	ID=LotjaGi1g1v0178300.1.exon.17;Parent=LotjaGi1g1v0178300.1
LjG1.1_chr1	PGSB	CDS	34201933	34201967	.	-	2	ID=LotjaGi1g1v0178300.1.CDS.17;Parent=LotjaGi1g1v0178300.1
LjG1.1_chr1	PGSB	exon	34202077	34202151	.	-	.	ID=LotjaGi1g1v0178300.1.exon.18;Parent=LotjaGi1g1v0178300.1
LjG1.1_chr1	PGSB	CDS	34202077	34202151	.	-	2	ID=LotjaGi1g1v0178300.1.CDS.18;Parent=LotjaGi1g1v0178300.1
LjG1.1_chr1	PGSB	CDS	34202436	34202796	.	-	0	ID=LotjaGi1g1v0178300.1.CDS.19;Parent=LotjaGi1g1v0178300.1
LjG1.1_chr1	PGSB	exon	34202436	34202804	.	-	.	ID=LotjaGi1g1v0178300.1.exon.19;Parent=LotjaGi1g1v0178300.1
LjG1.1_chr1	PGSB	five_prime_UTR	34202797	34202804	.	-	.	ID=LotjaGi1g1v0178300.1.five_prime_UTR.2;Parent=LotjaGi1g1v0178300.1
LjG1.1_chr1	PGSB	exon	34203921	34204199	.	-	.	ID=LotjaGi1g1v0178300.1.exon.20;Parent=LotjaGi1g1v0178300.1
LjG1.1_chr1	PGSB	five_prime_UTR	34203921	34204199	.	-	.	ID=LotjaGi1g1v0178300.1.five_prime_UTR.3;Parent=LotjaGi1g1v0178300.1
###
LjG1.1_chr1	PGSB	gene	34246122	34253564	.	+	.	ID=LotjaGi1g1v0178400
LjG1.1_chr1	PGSB	five_prime_UTR	34246122	34246452	.	+	.	ID=LotjaGi1g1v0178400.1.five_prime_UTR.1;Parent=LotjaGi1g1v0178400.1
LjG1.1_chr1	PGSB	exon	34246122	34246662	.	+	.	ID=LotjaGi1g1v0178400.1.exon.1;Parent=LotjaGi1g1v0178400.1
LjG1.1_chr1	PGSB	CDS	34246453	34246662	.	+	0	ID=LotjaGi1g1v0178400.1.CDS.1;Parent=LotjaGi1g1v0178400.1
LjG1.1_chr1	PGSB	exon	34247261	34247399	.	+	.	ID=LotjaGi1g1v0178400.1.exon.2;Parent=LotjaGi1g1v0178400.1
LjG1.1_chr1	PGSB	CDS	34247261	34247399	.	+	0	ID=LotjaGi1g1v0178400.1.CDS.2;Parent=LotjaGi1g1v0178400.1
LjG1.1_chr1	PGSB	exon	34247899	34248032	.	+	.	ID=LotjaGi1g1v0178400.1.exon.3;Parent=LotjaGi1g1v0178400.1
LjG1.1_chr1	PGSB	CDS	34247899	34248032	.	+	2	ID=LotjaGi1g1v0178400.1.CDS.3;Parent=LotjaGi1g1v0178400.1
LjG1.1_chr1	PGSB	exon	34248172	34248373	.	+	.	ID=LotjaGi1g1v0178400.1.exon.4;Parent=LotjaGi1g1v0178400.1
LjG1.1_chr1	PGSB	CDS	34248172	34248373	.	+	0	ID=LotjaGi1g1v0178400.1.CDS.4;Parent=LotjaGi1g1v0178400.1
LjG1.1_chr1	PGSB	exon	34248533	34248771	.	+	.	ID=LotjaGi1g1v0178400.1.exon.5;Parent=LotjaGi1g1v0178400.1
LjG1.1_chr1	PGSB	CDS	34248533	34248771	.	+	2	ID=LotjaGi1g1v0178400.1.CDS.5;Parent=LotjaGi1g1v0178400.1
LjG1.1_chr1	PGSB	exon	34248883	34248994	.	+	.	ID=LotjaGi1g1v0178400.1.exon.6;Parent=LotjaGi1g1v0178400.1
LjG1.1_chr1	PGSB	CDS	34248883	34248994	.	+	0	ID=LotjaGi1g1v0178400.1.CDS.6;Parent=LotjaGi1g1v0178400.1
LjG1.1_chr1	PGSB	exon	34249131	34249272	.	+	.	ID=LotjaGi1g1v0178400.1.exon.7;Parent=LotjaGi1g1v0178400.1
LjG1.1_chr1	PGSB	CDS	34249131	34249272	.	+	2	ID=LotjaGi1g1v0178400.1.CDS.7;Parent=LotjaGi1g1v0178400.1
LjG1.1_chr1	PGSB	exon	34249499	34249641	.	+	.	ID=LotjaGi1g1v0178400.1.exon.8;Parent=LotjaGi1g1v0178400.1
LjG1.1_chr1	PGSB	CDS	34249499	34249641	.	+	1	ID=LotjaGi1g1v0178400.1.CDS.8;Parent=LotjaGi1g1v0178400.1
LjG1.1_chr1	PGSB	exon	34249836	34250005	.	+	.	ID=LotjaGi1g1v0178400.1.exon.9;Parent=LotjaGi1g1v0178400.1
LjG1.1_chr1	PGSB	CDS	34249836	34250005	.	+	2	ID=LotjaGi1g1v0178400.1.CDS.9;Parent=LotjaGi1g1v0178400.1
LjG1.1_chr1	PGSB	exon	34250373	34250669	.	+	.	ID=LotjaGi1g1v0178400.1.exon.10;Parent=LotjaGi1g1v0178400.1
LjG1.1_chr1	PGSB	CDS	34250373	34250669	.	+	0	ID=LotjaGi1g1v0178400.1.CDS.10;Parent=LotjaGi1g1v0178400.1
LjG1.1_chr1	PGSB	exon	34250780	34250835	.	+	.	ID=LotjaGi1g1v0178400.1.exon.11;Parent=LotjaGi1g1v0178400.1
LjG1.1_chr1	PGSB	CDS	34250780	34250835	.	+	0	ID=LotjaGi1g1v0178400.1.CDS.11;Parent=LotjaGi1g1v0178400.1
LjG1.1_chr1	PGSB	exon	34251735	34251949	.	+	.	ID=LotjaGi1g1v0178400.1.exon.12;Parent=LotjaGi1g1v0178400.1
LjG1.1_chr1	PGSB	CDS	34251735	34251949	.	+	1	ID=LotjaGi1g1v0178400.1.CDS.12;Parent=LotjaGi1g1v0178400.1
LjG1.1_chr1	PGSB	CDS	34252154	34253319	.	+	2	ID=LotjaGi1g1v0178400.1.CDS.13;Parent=LotjaGi1g1v0178400.1
LjG1.1_chr1	PGSB	exon	34252154	34253564	.	+	.	ID=LotjaGi1g1v0178400.1.exon.13;Parent=LotjaGi1g1v0178400.1
LjG1.1_chr1	PGSB	three_prime_UTR	34253320	34253564	.	+	.	ID=LotjaGi1g1v0178400.1.three_prime_UTR.2;Parent=LotjaGi1g1v0178400.1
###
LjG1.1_chr1	PGSB	gene	34266898	34303721	.	+	.	ID=LotjaGi1g1v0178500_LC
LjG1.1_chr1	PGSB	CDS	34266898	34267317	.	+	0	ID=LotjaGi1g1v0178500_LC.1.CDS.1;Parent=LotjaGi1g1v0178500_LC.1
LjG1.1_chr1	PGSB	exon	34266898	34267321	.	+	.	ID=LotjaGi1g1v0178500_LC.1.exon.1;Parent=LotjaGi1g1v0178500_LC.1
LjG1.1_chr1	PGSB	three_prime_UTR	34267318	34267321	.	+	.	ID=LotjaGi1g1v0178500_LC.1.three_prime_UTR.1;Parent=LotjaGi1g1v0178500_LC.1
LjG1.1_chr1	PGSB	exon	34267455	34267537	.	+	.	ID=LotjaGi1g1v0178500_LC.1.exon.2;Parent=LotjaGi1g1v0178500_LC.1
LjG1.1_chr1	PGSB	three_prime_UTR	34267455	34267537	.	+	.	ID=LotjaGi1g1v0178500_LC.1.three_prime_UTR.2;Parent=LotjaGi1g1v0178500_LC.1
LjG1.1_chr1	PGSB	exon	34267648	34267684	.	+	.	ID=LotjaGi1g1v0178500_LC.1.exon.3;Parent=LotjaGi1g1v0178500_LC.1
LjG1.1_chr1	PGSB	three_prime_UTR	34267648	34267684	.	+	.	ID=LotjaGi1g1v0178500_LC.1.three_prime_UTR.3;Parent=LotjaGi1g1v0178500_LC.1
LjG1.1_chr1	PGSB	exon	34299720	34299830	.	+	.	ID=LotjaGi1g1v0178500_LC.1.exon.4;Parent=LotjaGi1g1v0178500_LC.1
LjG1.1_chr1	PGSB	three_prime_UTR	34299720	34299830	.	+	.	ID=LotjaGi1g1v0178500_LC.1.three_prime_UTR.4;Parent=LotjaGi1g1v0178500_LC.1
LjG1.1_chr1	PGSB	exon	34301993	34302590	.	+	.	ID=LotjaGi1g1v0178500_LC.1.exon.5;Parent=LotjaGi1g1v0178500_LC.1
LjG1.1_chr1	PGSB	three_prime_UTR	34301993	34302590	.	+	.	ID=LotjaGi1g1v0178500_LC.1.three_prime_UTR.5;Parent=LotjaGi1g1v0178500_LC.1
LjG1.1_chr1	PGSB	exon	34303226	34303721	.	+	.	ID=LotjaGi1g1v0178500_LC.1.exon.6;Parent=LotjaGi1g1v0178500_LC.1
LjG1.1_chr1	PGSB	three_prime_UTR	34303226	34303721	.	+	.	ID=LotjaGi1g1v0178500_LC.1.three_prime_UTR.6;Parent=LotjaGi1g1v0178500_LC.1
###
LjG1.1_chr1	PGSB	gene	34309873	34312983	.	+	.	ID=LotjaGi1g1v0178600
LjG1.1_chr1	PGSB	five_prime_UTR	34309873	34310060	.	+	.	ID=LotjaGi1g1v0178600.1.five_prime_UTR.1;Parent=LotjaGi1g1v0178600.1
LjG1.1_chr1	PGSB	exon	34309873	34310161	.	+	.	ID=LotjaGi1g1v0178600.1.exon.1;Parent=LotjaGi1g1v0178600.1
LjG1.1_chr1	PGSB	CDS	34310061	34310161	.	+	0	ID=LotjaGi1g1v0178600.1.CDS.1;Parent=LotjaGi1g1v0178600.1
LjG1.1_chr1	PGSB	exon	34311229	34311317	.	+	.	ID=LotjaGi1g1v0178600.1.exon.2;Parent=LotjaGi1g1v0178600.1
LjG1.1_chr1	PGSB	CDS	34311229	34311317	.	+	1	ID=LotjaGi1g1v0178600.1.CDS.2;Parent=LotjaGi1g1v0178600.1
LjG1.1_chr1	PGSB	exon	34312095	34312193	.	+	.	ID=LotjaGi1g1v0178600.1.exon.3;Parent=LotjaGi1g1v0178600.1
LjG1.1_chr1	PGSB	CDS	34312095	34312193	.	+	2	ID=LotjaGi1g1v0178600.1.CDS.3;Parent=LotjaGi1g1v0178600.1
LjG1.1_chr1	PGSB	CDS	34312612	34312697	.	+	2	ID=LotjaGi1g1v0178600.1.CDS.4;Parent=LotjaGi1g1v0178600.1
LjG1.1_chr1	PGSB	exon	34312612	34312983	.	+	.	ID=LotjaGi1g1v0178600.1.exon.4;Parent=LotjaGi1g1v0178600.1
LjG1.1_chr1	PGSB	three_prime_UTR	34312698	34312983	.	+	.	ID=LotjaGi1g1v0178600.1.three_prime_UTR.2;Parent=LotjaGi1g1v0178600.1
###
LjG1.1_chr1	PGSB	gene	34319025	34324566	.	+	.	ID=LotjaGi1g1v0178700
LjG1.1_chr1	PGSB	five_prime_UTR	34319025	34319178	.	+	.	ID=LotjaGi1g1v0178700.1.five_prime_UTR.1;Parent=LotjaGi1g1v0178700.1
LjG1.1_chr1	PGSB	exon	34319025	34319367	.	+	.	ID=LotjaGi1g1v0178700.1.exon.1;Parent=LotjaGi1g1v0178700.1
LjG1.1_chr1	PGSB	CDS	34319179	34319367	.	+	0	ID=LotjaGi1g1v0178700.1.CDS.1;Parent=LotjaGi1g1v0178700.1
LjG1.1_chr1	PGSB	exon	34319473	34319616	.	+	.	ID=LotjaGi1g1v0178700.1.exon.2;Parent=LotjaGi1g1v0178700.1
LjG1.1_chr1	PGSB	CDS	34319473	34319616	.	+	0	ID=LotjaGi1g1v0178700.1.CDS.2;Parent=LotjaGi1g1v0178700.1
LjG1.1_chr1	PGSB	exon	34319717	34319878	.	+	.	ID=LotjaGi1g1v0178700.1.exon.3;Parent=LotjaGi1g1v0178700.1
LjG1.1_chr1	PGSB	CDS	34319717	34319878	.	+	0	ID=LotjaGi1g1v0178700.1.CDS.3;Parent=LotjaGi1g1v0178700.1
LjG1.1_chr1	PGSB	exon	34319979	34320062	.	+	.	ID=LotjaGi1g1v0178700.1.exon.4;Parent=LotjaGi1g1v0178700.1
LjG1.1_chr1	PGSB	CDS	34319979	34320062	.	+	0	ID=LotjaGi1g1v0178700.1.CDS.4;Parent=LotjaGi1g1v0178700.1
LjG1.1_chr1	PGSB	exon	34320275	34320463	.	+	.	ID=LotjaGi1g1v0178700.1.exon.5;Parent=LotjaGi1g1v0178700.1
LjG1.1_chr1	PGSB	CDS	34320275	34320463	.	+	0	ID=LotjaGi1g1v0178700.1.CDS.5;Parent=LotjaGi1g1v0178700.1
LjG1.1_chr1	PGSB	exon	34321101	34321191	.	+	.	ID=LotjaGi1g1v0178700.1.exon.6;Parent=LotjaGi1g1v0178700.1
LjG1.1_chr1	PGSB	CDS	34321101	34321191	.	+	0	ID=LotjaGi1g1v0178700.1.CDS.6;Parent=LotjaGi1g1v0178700.1
LjG1.1_chr1	PGSB	exon	34321300	34321359	.	+	.	ID=LotjaGi1g1v0178700.1.exon.7;Parent=LotjaGi1g1v0178700.1
LjG1.1_chr1	PGSB	CDS	34321300	34321359	.	+	2	ID=LotjaGi1g1v0178700.1.CDS.7;Parent=LotjaGi1g1v0178700.1
LjG1.1_chr1	PGSB	exon	34321510	34321628	.	+	.	ID=LotjaGi1g1v0178700.1.exon.8;Parent=LotjaGi1g1v0178700.1
LjG1.1_chr1	PGSB	CDS	34321510	34321628	.	+	2	ID=LotjaGi1g1v0178700.1.CDS.8;Parent=LotjaGi1g1v0178700.1
LjG1.1_chr1	PGSB	exon	34322318	34322452	.	+	.	ID=LotjaGi1g1v0178700.1.exon.9;Parent=LotjaGi1g1v0178700.1
LjG1.1_chr1	PGSB	CDS	34322318	34322452	.	+	0	ID=LotjaGi1g1v0178700.1.CDS.9;Parent=LotjaGi1g1v0178700.1
LjG1.1_chr1	PGSB	CDS	34322541	34322576	.	+	0	ID=LotjaGi1g1v0178700.1.CDS.10;Parent=LotjaGi1g1v0178700.1
LjG1.1_chr1	PGSB	exon	34322541	34324566	.	+	.	ID=LotjaGi1g1v0178700.1.exon.10;Parent=LotjaGi1g1v0178700.1
LjG1.1_chr1	PGSB	three_prime_UTR	34322577	34324566	.	+	.	ID=LotjaGi1g1v0178700.1.three_prime_UTR.2;Parent=LotjaGi1g1v0178700.1
###
LjG1.1_chr1	PGSB	gene	34324994	34332533	.	+	.	ID=LotjaGi1g1v0178800
LjG1.1_chr1	PGSB	five_prime_UTR	34324994	34325774	.	+	.	ID=LotjaGi1g1v0178800.1.five_prime_UTR.1;Parent=LotjaGi1g1v0178800.1
LjG1.1_chr1	PGSB	exon	34324994	34327079	.	+	.	ID=LotjaGi1g1v0178800.1.exon.1;Parent=LotjaGi1g1v0178800.1
LjG1.1_chr1	PGSB	CDS	34325775	34327079	.	+	0	ID=LotjaGi1g1v0178800.1.CDS.1;Parent=LotjaGi1g1v0178800.1
LjG1.1_chr1	PGSB	exon	34327645	34328634	.	+	.	ID=LotjaGi1g1v0178800.1.exon.2;Parent=LotjaGi1g1v0178800.1
LjG1.1_chr1	PGSB	CDS	34327645	34328634	.	+	0	ID=LotjaGi1g1v0178800.1.CDS.2;Parent=LotjaGi1g1v0178800.1
LjG1.1_chr1	PGSB	exon	34329305	34329530	.	+	.	ID=LotjaGi1g1v0178800.1.exon.3;Parent=LotjaGi1g1v0178800.1
LjG1.1_chr1	PGSB	CDS	34329305	34329530	.	+	0	ID=LotjaGi1g1v0178800.1.CDS.3;Parent=LotjaGi1g1v0178800.1
LjG1.1_chr1	PGSB	exon	34330782	34330924	.	+	.	ID=LotjaGi1g1v0178800.1.exon.4;Parent=LotjaGi1g1v0178800.1
LjG1.1_chr1	PGSB	CDS	34330782	34330924	.	+	2	ID=LotjaGi1g1v0178800.1.CDS.4;Parent=LotjaGi1g1v0178800.1
LjG1.1_chr1	PGSB	CDS	34331509	34331817	.	+	0	ID=LotjaGi1g1v0178800.1.CDS.5;Parent=LotjaGi1g1v0178800.1
LjG1.1_chr1	PGSB	exon	34331509	34332533	.	+	.	ID=LotjaGi1g1v0178800.1.exon.5;Parent=LotjaGi1g1v0178800.1
LjG1.1_chr1	PGSB	three_prime_UTR	34331818	34332533	.	+	.	ID=LotjaGi1g1v0178800.1.three_prime_UTR.2;Parent=LotjaGi1g1v0178800.1
###
LjG1.1_chr1	PGSB	gene	34349316	34351492	.	+	.	ID=LotjaGi1g1v0178900_LC
LjG1.1_chr1	PGSB	five_prime_UTR	34349316	34350886	.	+	.	ID=LotjaGi1g1v0178900_LC.1.five_prime_UTR.1;Parent=LotjaGi1g1v0178900_LC.1
LjG1.1_chr1	PGSB	exon	34349316	34351492	.	+	.	ID=LotjaGi1g1v0178900_LC.1.exon.1;Parent=LotjaGi1g1v0178900_LC.1
LjG1.1_chr1	PGSB	CDS	34350887	34351369	.	+	0	ID=LotjaGi1g1v0178900_LC.1.CDS.1;Parent=LotjaGi1g1v0178900_LC.1
LjG1.1_chr1	PGSB	three_prime_UTR	34351370	34351492	.	+	.	ID=LotjaGi1g1v0178900_LC.1.three_prime_UTR.2;Parent=LotjaGi1g1v0178900_LC.1
###
LjG1.1_chr1	PGSB	gene	34355787	34361026	.	-	.	ID=LotjaGi1g1v0179000
LjG1.1_chr1	PGSB	three_prime_UTR	34355787	34356780	.	-	.	ID=LotjaGi1g1v0179000.1.three_prime_UTR.1;Parent=LotjaGi1g1v0179000.1
LjG1.1_chr1	PGSB	exon	34355787	34356898	.	-	.	ID=LotjaGi1g1v0179000.1.exon.1;Parent=LotjaGi1g1v0179000.1
LjG1.1_chr1	PGSB	CDS	34356781	34356898	.	-	1	ID=LotjaGi1g1v0179000.1.CDS.1;Parent=LotjaGi1g1v0179000.1
LjG1.1_chr1	PGSB	exon	34357048	34357095	.	-	.	ID=LotjaGi1g1v0179000.1.exon.2;Parent=LotjaGi1g1v0179000.1
LjG1.1_chr1	PGSB	CDS	34357048	34357095	.	-	1	ID=LotjaGi1g1v0179000.1.CDS.2;Parent=LotjaGi1g1v0179000.1
LjG1.1_chr1	PGSB	exon	34357296	34357387	.	-	.	ID=LotjaGi1g1v0179000.1.exon.3;Parent=LotjaGi1g1v0179000.1
LjG1.1_chr1	PGSB	CDS	34357296	34357387	.	-	0	ID=LotjaGi1g1v0179000.1.CDS.3;Parent=LotjaGi1g1v0179000.1
LjG1.1_chr1	PGSB	exon	34357476	34357541	.	-	.	ID=LotjaGi1g1v0179000.1.exon.4;Parent=LotjaGi1g1v0179000.1
LjG1.1_chr1	PGSB	CDS	34357476	34357541	.	-	0	ID=LotjaGi1g1v0179000.1.CDS.4;Parent=LotjaGi1g1v0179000.1
LjG1.1_chr1	PGSB	exon	34357666	34357755	.	-	.	ID=LotjaGi1g1v0179000.1.exon.5;Parent=LotjaGi1g1v0179000.1
LjG1.1_chr1	PGSB	CDS	34357666	34357755	.	-	0	ID=LotjaGi1g1v0179000.1.CDS.5;Parent=LotjaGi1g1v0179000.1
LjG1.1_chr1	PGSB	exon	34358045	34358272	.	-	.	ID=LotjaGi1g1v0179000.1.exon.6;Parent=LotjaGi1g1v0179000.1
LjG1.1_chr1	PGSB	CDS	34358045	34358272	.	-	0	ID=LotjaGi1g1v0179000.1.CDS.6;Parent=LotjaGi1g1v0179000.1
LjG1.1_chr1	PGSB	exon	34358383	34358416	.	-	.	ID=LotjaGi1g1v0179000.1.exon.7;Parent=LotjaGi1g1v0179000.1
LjG1.1_chr1	PGSB	CDS	34358383	34358416	.	-	1	ID=LotjaGi1g1v0179000.1.CDS.7;Parent=LotjaGi1g1v0179000.1
LjG1.1_chr1	PGSB	CDS	34359069	34359439	.	-	0	ID=LotjaGi1g1v0179000.1.CDS.8;Parent=LotjaGi1g1v0179000.1
LjG1.1_chr1	PGSB	exon	34359069	34361026	.	-	.	ID=LotjaGi1g1v0179000.1.exon.8;Parent=LotjaGi1g1v0179000.1
LjG1.1_chr1	PGSB	five_prime_UTR	34359440	34361026	.	-	.	ID=LotjaGi1g1v0179000.1.five_prime_UTR.2;Parent=LotjaGi1g1v0179000.1
###
LjG1.1_chr1	PGSB	gene	34390043	34392829	.	-	.	ID=LotjaGi1g1v0179100
LjG1.1_chr1	PGSB	three_prime_UTR	34390043	34390262	.	-	.	ID=LotjaGi1g1v0179100.1.three_prime_UTR.1;Parent=LotjaGi1g1v0179100.1
LjG1.1_chr1	PGSB	exon	34390043	34390376	.	-	.	ID=LotjaGi1g1v0179100.1.exon.1;Parent=LotjaGi1g1v0179100.1
LjG1.1_chr1	PGSB	CDS	34390263	34390376	.	-	0	ID=LotjaGi1g1v0179100.1.CDS.1;Parent=LotjaGi1g1v0179100.1
LjG1.1_chr1	PGSB	exon	34390841	34390937	.	-	.	ID=LotjaGi1g1v0179100.1.exon.2;Parent=LotjaGi1g1v0179100.1
LjG1.1_chr1	PGSB	CDS	34390841	34390937	.	-	1	ID=LotjaGi1g1v0179100.1.CDS.2;Parent=LotjaGi1g1v0179100.1
LjG1.1_chr1	PGSB	exon	34391055	34391227	.	-	.	ID=LotjaGi1g1v0179100.1.exon.3;Parent=LotjaGi1g1v0179100.1
LjG1.1_chr1	PGSB	CDS	34391055	34391227	.	-	0	ID=LotjaGi1g1v0179100.1.CDS.3;Parent=LotjaGi1g1v0179100.1
LjG1.1_chr1	PGSB	exon	34391313	34391393	.	-	.	ID=LotjaGi1g1v0179100.1.exon.4;Parent=LotjaGi1g1v0179100.1
LjG1.1_chr1	PGSB	CDS	34391313	34391393	.	-	0	ID=LotjaGi1g1v0179100.1.CDS.4;Parent=LotjaGi1g1v0179100.1
LjG1.1_chr1	PGSB	exon	34392161	34392274	.	-	.	ID=LotjaGi1g1v0179100.1.exon.5;Parent=LotjaGi1g1v0179100.1
LjG1.1_chr1	PGSB	CDS	34392161	34392274	.	-	0	ID=LotjaGi1g1v0179100.1.CDS.5;Parent=LotjaGi1g1v0179100.1
LjG1.1_chr1	PGSB	CDS	34392364	34392624	.	-	0	ID=LotjaGi1g1v0179100.1.CDS.6;Parent=LotjaGi1g1v0179100.1
LjG1.1_chr1	PGSB	exon	34392364	34392829	.	-	.	ID=LotjaGi1g1v0179100.1.exon.6;Parent=LotjaGi1g1v0179100.1
LjG1.1_chr1	PGSB	five_prime_UTR	34392625	34392829	.	-	.	ID=LotjaGi1g1v0179100.1.five_prime_UTR.2;Parent=LotjaGi1g1v0179100.1
###
LjG1.1_chr1	PGSB	gene	34427101	34431770	.	+	.	ID=LotjaGi1g1v0179200
LjG1.1_chr1	PGSB	five_prime_UTR	34427101	34427394	.	+	.	ID=LotjaGi1g1v0179200.1.five_prime_UTR.1;Parent=LotjaGi1g1v0179200.1
LjG1.1_chr1	PGSB	exon	34427101	34427772	.	+	.	ID=LotjaGi1g1v0179200.1.exon.1;Parent=LotjaGi1g1v0179200.1
LjG1.1_chr1	PGSB	CDS	34427395	34427772	.	+	0	ID=LotjaGi1g1v0179200.1.CDS.1;Parent=LotjaGi1g1v0179200.1
LjG1.1_chr1	PGSB	exon	34428054	34428176	.	+	.	ID=LotjaGi1g1v0179200.1.exon.2;Parent=LotjaGi1g1v0179200.1
LjG1.1_chr1	PGSB	CDS	34428054	34428176	.	+	0	ID=LotjaGi1g1v0179200.1.CDS.2;Parent=LotjaGi1g1v0179200.1
LjG1.1_chr1	PGSB	exon	34428269	34428421	.	+	.	ID=LotjaGi1g1v0179200.1.exon.3;Parent=LotjaGi1g1v0179200.1
LjG1.1_chr1	PGSB	CDS	34428269	34428421	.	+	0	ID=LotjaGi1g1v0179200.1.CDS.3;Parent=LotjaGi1g1v0179200.1
LjG1.1_chr1	PGSB	exon	34429176	34429261	.	+	.	ID=LotjaGi1g1v0179200.1.exon.4;Parent=LotjaGi1g1v0179200.1
LjG1.1_chr1	PGSB	CDS	34429176	34429261	.	+	0	ID=LotjaGi1g1v0179200.1.CDS.4;Parent=LotjaGi1g1v0179200.1
LjG1.1_chr1	PGSB	exon	34429381	34429465	.	+	.	ID=LotjaGi1g1v0179200.1.exon.5;Parent=LotjaGi1g1v0179200.1
LjG1.1_chr1	PGSB	CDS	34429381	34429465	.	+	1	ID=LotjaGi1g1v0179200.1.CDS.5;Parent=LotjaGi1g1v0179200.1
LjG1.1_chr1	PGSB	exon	34429563	34429682	.	+	.	ID=LotjaGi1g1v0179200.1.exon.6;Parent=LotjaGi1g1v0179200.1
LjG1.1_chr1	PGSB	CDS	34429563	34429682	.	+	0	ID=LotjaGi1g1v0179200.1.CDS.6;Parent=LotjaGi1g1v0179200.1
LjG1.1_chr1	PGSB	exon	34429790	34429858	.	+	.	ID=LotjaGi1g1v0179200.1.exon.7;Parent=LotjaGi1g1v0179200.1
LjG1.1_chr1	PGSB	CDS	34429790	34429858	.	+	0	ID=LotjaGi1g1v0179200.1.CDS.7;Parent=LotjaGi1g1v0179200.1
LjG1.1_chr1	PGSB	exon	34430822	34430951	.	+	.	ID=LotjaGi1g1v0179200.1.exon.8;Parent=LotjaGi1g1v0179200.1
LjG1.1_chr1	PGSB	CDS	34430822	34430951	.	+	0	ID=LotjaGi1g1v0179200.1.CDS.8;Parent=LotjaGi1g1v0179200.1
LjG1.1_chr1	PGSB	CDS	34431078	34431148	.	+	2	ID=LotjaGi1g1v0179200.1.CDS.9;Parent=LotjaGi1g1v0179200.1
LjG1.1_chr1	PGSB	exon	34431078	34431770	.	+	.	ID=LotjaGi1g1v0179200.1.exon.9;Parent=LotjaGi1g1v0179200.1
LjG1.1_chr1	PGSB	three_prime_UTR	34431149	34431770	.	+	.	ID=LotjaGi1g1v0179200.1.three_prime_UTR.2;Parent=LotjaGi1g1v0179200.1
###
LjG1.1_chr1	PGSB	gene	34457491	34458305	.	-	.	ID=LotjaGi1g1v0179300_LC
LjG1.1_chr1	PGSB	three_prime_UTR	34457491	34457795	.	-	.	ID=LotjaGi1g1v0179300_LC.1.three_prime_UTR.1;Parent=LotjaGi1g1v0179300_LC.1
LjG1.1_chr1	PGSB	exon	34457491	34458305	.	-	.	ID=LotjaGi1g1v0179300_LC.1.exon.1;Parent=LotjaGi1g1v0179300_LC.1
LjG1.1_chr1	PGSB	CDS	34457796	34458305	.	-	0	ID=LotjaGi1g1v0179300_LC.1.CDS.1;Parent=LotjaGi1g1v0179300_LC.1
###
LjG1.1_chr1	PGSB	gene	34502156	34508020	.	-	.	ID=LotjaGi1g1v0179400
LjG1.1_chr1	PGSB	three_prime_UTR	34502156	34502823	.	-	.	ID=LotjaGi1g1v0179400.1.three_prime_UTR.1;Parent=LotjaGi1g1v0179400.1
LjG1.1_chr1	PGSB	exon	34502156	34503057	.	-	.	ID=LotjaGi1g1v0179400.1.exon.1;Parent=LotjaGi1g1v0179400.1
LjG1.1_chr1	PGSB	CDS	34502824	34503057	.	-	0	ID=LotjaGi1g1v0179400.1.CDS.1;Parent=LotjaGi1g1v0179400.1
LjG1.1_chr1	PGSB	exon	34503174	34503444	.	-	.	ID=LotjaGi1g1v0179400.1.exon.2;Parent=LotjaGi1g1v0179400.1
LjG1.1_chr1	PGSB	CDS	34503174	34503444	.	-	1	ID=LotjaGi1g1v0179400.1.CDS.2;Parent=LotjaGi1g1v0179400.1
LjG1.1_chr1	PGSB	exon	34503955	34504274	.	-	.	ID=LotjaGi1g1v0179400.1.exon.3;Parent=LotjaGi1g1v0179400.1
LjG1.1_chr1	PGSB	CDS	34503955	34504274	.	-	0	ID=LotjaGi1g1v0179400.1.CDS.3;Parent=LotjaGi1g1v0179400.1
LjG1.1_chr1	PGSB	exon	34504367	34504504	.	-	.	ID=LotjaGi1g1v0179400.1.exon.4;Parent=LotjaGi1g1v0179400.1
LjG1.1_chr1	PGSB	CDS	34504367	34504504	.	-	0	ID=LotjaGi1g1v0179400.1.CDS.4;Parent=LotjaGi1g1v0179400.1
LjG1.1_chr1	PGSB	exon	34504623	34504718	.	-	.	ID=LotjaGi1g1v0179400.1.exon.5;Parent=LotjaGi1g1v0179400.1
LjG1.1_chr1	PGSB	CDS	34504623	34504718	.	-	0	ID=LotjaGi1g1v0179400.1.CDS.5;Parent=LotjaGi1g1v0179400.1
LjG1.1_chr1	PGSB	exon	34504821	34504994	.	-	.	ID=LotjaGi1g1v0179400.1.exon.6;Parent=LotjaGi1g1v0179400.1
LjG1.1_chr1	PGSB	CDS	34504821	34504994	.	-	0	ID=LotjaGi1g1v0179400.1.CDS.6;Parent=LotjaGi1g1v0179400.1
LjG1.1_chr1	PGSB	exon	34505120	34505286	.	-	.	ID=LotjaGi1g1v0179400.1.exon.7;Parent=LotjaGi1g1v0179400.1
LjG1.1_chr1	PGSB	CDS	34505120	34505286	.	-	2	ID=LotjaGi1g1v0179400.1.CDS.7;Parent=LotjaGi1g1v0179400.1
LjG1.1_chr1	PGSB	exon	34505552	34505723	.	-	.	ID=LotjaGi1g1v0179400.1.exon.8;Parent=LotjaGi1g1v0179400.1
LjG1.1_chr1	PGSB	CDS	34505552	34505723	.	-	0	ID=LotjaGi1g1v0179400.1.CDS.8;Parent=LotjaGi1g1v0179400.1
LjG1.1_chr1	PGSB	exon	34505956	34506094	.	-	.	ID=LotjaGi1g1v0179400.1.exon.9;Parent=LotjaGi1g1v0179400.1
LjG1.1_chr1	PGSB	CDS	34505956	34506094	.	-	1	ID=LotjaGi1g1v0179400.1.CDS.9;Parent=LotjaGi1g1v0179400.1
LjG1.1_chr1	PGSB	exon	34506194	34506386	.	-	.	ID=LotjaGi1g1v0179400.1.exon.10;Parent=LotjaGi1g1v0179400.1
LjG1.1_chr1	PGSB	CDS	34506194	34506386	.	-	2	ID=LotjaGi1g1v0179400.1.CDS.10;Parent=LotjaGi1g1v0179400.1
LjG1.1_chr1	PGSB	exon	34506471	34506553	.	-	.	ID=LotjaGi1g1v0179400.1.exon.11;Parent=LotjaGi1g1v0179400.1
LjG1.1_chr1	PGSB	CDS	34506471	34506553	.	-	1	ID=LotjaGi1g1v0179400.1.CDS.11;Parent=LotjaGi1g1v0179400.1
LjG1.1_chr1	PGSB	CDS	34506638	34506741	.	-	0	ID=LotjaGi1g1v0179400.1.CDS.12;Parent=LotjaGi1g1v0179400.1
LjG1.1_chr1	PGSB	exon	34506638	34508020	.	-	.	ID=LotjaGi1g1v0179400.1.exon.12;Parent=LotjaGi1g1v0179400.1
LjG1.1_chr1	PGSB	five_prime_UTR	34506742	34508020	.	-	.	ID=LotjaGi1g1v0179400.1.five_prime_UTR.2;Parent=LotjaGi1g1v0179400.1
###
LjG1.1_chr1	PGSB	gene	34565134	34570933	.	+	.	ID=LotjaGi1g1v0179500_LC
LjG1.1_chr1	PGSB	five_prime_UTR	34565134	34566062	.	+	.	ID=LotjaGi1g1v0179500_LC.1.five_prime_UTR.1;Parent=LotjaGi1g1v0179500_LC.1
LjG1.1_chr1	PGSB	exon	34565134	34568454	.	+	.	ID=LotjaGi1g1v0179500_LC.1.exon.1;Parent=LotjaGi1g1v0179500_LC.1
LjG1.1_chr1	PGSB	CDS	34566063	34566938	.	+	0	ID=LotjaGi1g1v0179500_LC.1.CDS.1;Parent=LotjaGi1g1v0179500_LC.1
LjG1.1_chr1	PGSB	three_prime_UTR	34566939	34568454	.	+	.	ID=LotjaGi1g1v0179500_LC.1.three_prime_UTR.2;Parent=LotjaGi1g1v0179500_LC.1
LjG1.1_chr1	PGSB	exon	34568962	34569029	.	+	.	ID=LotjaGi1g1v0179500_LC.1.exon.2;Parent=LotjaGi1g1v0179500_LC.1
LjG1.1_chr1	PGSB	three_prime_UTR	34568962	34569029	.	+	.	ID=LotjaGi1g1v0179500_LC.1.three_prime_UTR.3;Parent=LotjaGi1g1v0179500_LC.1
LjG1.1_chr1	PGSB	exon	34569971	34570625	.	+	.	ID=LotjaGi1g1v0179500_LC.1.exon.3;Parent=LotjaGi1g1v0179500_LC.1
LjG1.1_chr1	PGSB	three_prime_UTR	34569971	34570625	.	+	.	ID=LotjaGi1g1v0179500_LC.1.three_prime_UTR.4;Parent=LotjaGi1g1v0179500_LC.1
###
LjG1.1_chr1	PGSB	gene	34580608	34585399	.	+	.	ID=LotjaGi1g1v0179600_LC
LjG1.1_chr1	PGSB	five_prime_UTR	34580608	34582971	.	+	.	ID=LotjaGi1g1v0179600_LC.1.five_prime_UTR.1;Parent=LotjaGi1g1v0179600_LC.1
LjG1.1_chr1	PGSB	exon	34580608	34585399	.	+	.	ID=LotjaGi1g1v0179600_LC.1.exon.1;Parent=LotjaGi1g1v0179600_LC.1
LjG1.1_chr1	PGSB	CDS	34582972	34584387	.	+	0	ID=LotjaGi1g1v0179600_LC.1.CDS.1;Parent=LotjaGi1g1v0179600_LC.1
LjG1.1_chr1	PGSB	three_prime_UTR	34584388	34585399	.	+	.	ID=LotjaGi1g1v0179600_LC.1.three_prime_UTR.2;Parent=LotjaGi1g1v0179600_LC.1
###
LjG1.1_chr1	PGSB	gene	34620566	34623400	.	+	.	ID=LotjaGi1g1v0179700
LjG1.1_chr1	PGSB	five_prime_UTR	34620566	34620711	.	+	.	ID=LotjaGi1g1v0179700.1.five_prime_UTR.1;Parent=LotjaGi1g1v0179700.1
LjG1.1_chr1	PGSB	exon	34620566	34621021	.	+	.	ID=LotjaGi1g1v0179700.1.exon.1;Parent=LotjaGi1g1v0179700.1
LjG1.1_chr1	PGSB	CDS	34620712	34621021	.	+	0	ID=LotjaGi1g1v0179700.1.CDS.1;Parent=LotjaGi1g1v0179700.1
LjG1.1_chr1	PGSB	exon	34621310	34621364	.	+	.	ID=LotjaGi1g1v0179700.1.exon.2;Parent=LotjaGi1g1v0179700.1
LjG1.1_chr1	PGSB	CDS	34621310	34621364	.	+	2	ID=LotjaGi1g1v0179700.1.CDS.2;Parent=LotjaGi1g1v0179700.1
LjG1.1_chr1	PGSB	CDS	34622328	34622466	.	+	1	ID=LotjaGi1g1v0179700.1.CDS.3;Parent=LotjaGi1g1v0179700.1
LjG1.1_chr1	PGSB	exon	34622328	34623400	.	+	.	ID=LotjaGi1g1v0179700.1.exon.3;Parent=LotjaGi1g1v0179700.1
LjG1.1_chr1	PGSB	three_prime_UTR	34622467	34623400	.	+	.	ID=LotjaGi1g1v0179700.1.three_prime_UTR.2;Parent=LotjaGi1g1v0179700.1
###
LjG1.1_chr1	PGSB	gene	34626784	34656612	.	+	.	ID=LotjaGi1g1v0179800
LjG1.1_chr1	PGSB	exon	34626784	34626994	.	+	.	ID=LotjaGi1g1v0179800.1.exon.1;Parent=LotjaGi1g1v0179800.1
LjG1.1_chr1	PGSB	five_prime_UTR	34626784	34626994	.	+	.	ID=LotjaGi1g1v0179800.1.five_prime_UTR.1;Parent=LotjaGi1g1v0179800.1
LjG1.1_chr1	PGSB	five_prime_UTR	34627314	34627397	.	+	.	ID=LotjaGi1g1v0179800.1.five_prime_UTR.2;Parent=LotjaGi1g1v0179800.1
LjG1.1_chr1	PGSB	exon	34627314	34627668	.	+	.	ID=LotjaGi1g1v0179800.1.exon.2;Parent=LotjaGi1g1v0179800.1
LjG1.1_chr1	PGSB	CDS	34627398	34627668	.	+	0	ID=LotjaGi1g1v0179800.1.CDS.1;Parent=LotjaGi1g1v0179800.1
LjG1.1_chr1	PGSB	exon	34628570	34628782	.	+	.	ID=LotjaGi1g1v0179800.1.exon.3;Parent=LotjaGi1g1v0179800.1
LjG1.1_chr1	PGSB	CDS	34628570	34628782	.	+	2	ID=LotjaGi1g1v0179800.1.CDS.2;Parent=LotjaGi1g1v0179800.1
LjG1.1_chr1	PGSB	exon	34639137	34639189	.	+	.	ID=LotjaGi1g1v0179800.1.exon.4;Parent=LotjaGi1g1v0179800.1
LjG1.1_chr1	PGSB	CDS	34639137	34639189	.	+	2	ID=LotjaGi1g1v0179800.1.CDS.3;Parent=LotjaGi1g1v0179800.1
LjG1.1_chr1	PGSB	exon	34639585	34639701	.	+	.	ID=LotjaGi1g1v0179800.1.exon.5;Parent=LotjaGi1g1v0179800.1
LjG1.1_chr1	PGSB	CDS	34639585	34639701	.	+	0	ID=LotjaGi1g1v0179800.1.CDS.4;Parent=LotjaGi1g1v0179800.1
LjG1.1_chr1	PGSB	exon	34640201	34640320	.	+	.	ID=LotjaGi1g1v0179800.1.exon.6;Parent=LotjaGi1g1v0179800.1
LjG1.1_chr1	PGSB	CDS	34640201	34640320	.	+	0	ID=LotjaGi1g1v0179800.1.CDS.5;Parent=LotjaGi1g1v0179800.1
LjG1.1_chr1	PGSB	exon	34640427	34640521	.	+	.	ID=LotjaGi1g1v0179800.1.exon.7;Parent=LotjaGi1g1v0179800.1
LjG1.1_chr1	PGSB	CDS	34640427	34640521	.	+	0	ID=LotjaGi1g1v0179800.1.CDS.6;Parent=LotjaGi1g1v0179800.1
LjG1.1_chr1	PGSB	exon	34640609	34640702	.	+	.	ID=LotjaGi1g1v0179800.1.exon.8;Parent=LotjaGi1g1v0179800.1
LjG1.1_chr1	PGSB	CDS	34640609	34640702	.	+	1	ID=LotjaGi1g1v0179800.1.CDS.7;Parent=LotjaGi1g1v0179800.1
LjG1.1_chr1	PGSB	exon	34641065	34641196	.	+	.	ID=LotjaGi1g1v0179800.1.exon.9;Parent=LotjaGi1g1v0179800.1
LjG1.1_chr1	PGSB	CDS	34641065	34641196	.	+	0	ID=LotjaGi1g1v0179800.1.CDS.8;Parent=LotjaGi1g1v0179800.1
LjG1.1_chr1	PGSB	exon	34642420	34642532	.	+	.	ID=LotjaGi1g1v0179800.1.exon.10;Parent=LotjaGi1g1v0179800.1
LjG1.1_chr1	PGSB	CDS	34642420	34642532	.	+	0	ID=LotjaGi1g1v0179800.1.CDS.9;Parent=LotjaGi1g1v0179800.1
LjG1.1_chr1	PGSB	exon	34642631	34642823	.	+	.	ID=LotjaGi1g1v0179800.1.exon.11;Parent=LotjaGi1g1v0179800.1
LjG1.1_chr1	PGSB	CDS	34642631	34642823	.	+	1	ID=LotjaGi1g1v0179800.1.CDS.10;Parent=LotjaGi1g1v0179800.1
LjG1.1_chr1	PGSB	exon	34643587	34643798	.	+	.	ID=LotjaGi1g1v0179800.1.exon.12;Parent=LotjaGi1g1v0179800.1
LjG1.1_chr1	PGSB	CDS	34643587	34643798	.	+	0	ID=LotjaGi1g1v0179800.1.CDS.11;Parent=LotjaGi1g1v0179800.1
LjG1.1_chr1	PGSB	exon	34644211	34644255	.	+	.	ID=LotjaGi1g1v0179800.1.exon.13;Parent=LotjaGi1g1v0179800.1
LjG1.1_chr1	PGSB	CDS	34644211	34644255	.	+	1	ID=LotjaGi1g1v0179800.1.CDS.12;Parent=LotjaGi1g1v0179800.1
LjG1.1_chr1	PGSB	exon	34644338	34644386	.	+	.	ID=LotjaGi1g1v0179800.1.exon.14;Parent=LotjaGi1g1v0179800.1
LjG1.1_chr1	PGSB	CDS	34644338	34644386	.	+	1	ID=LotjaGi1g1v0179800.1.CDS.13;Parent=LotjaGi1g1v0179800.1
LjG1.1_chr1	PGSB	exon	34645349	34645431	.	+	.	ID=LotjaGi1g1v0179800.1.exon.15;Parent=LotjaGi1g1v0179800.1
LjG1.1_chr1	PGSB	CDS	34645349	34645431	.	+	0	ID=LotjaGi1g1v0179800.1.CDS.14;Parent=LotjaGi1g1v0179800.1
LjG1.1_chr1	PGSB	exon	34646383	34646499	.	+	.	ID=LotjaGi1g1v0179800.1.exon.16;Parent=LotjaGi1g1v0179800.1
LjG1.1_chr1	PGSB	CDS	34646383	34646499	.	+	1	ID=LotjaGi1g1v0179800.1.CDS.15;Parent=LotjaGi1g1v0179800.1
LjG1.1_chr1	PGSB	exon	34646945	34647008	.	+	.	ID=LotjaGi1g1v0179800.1.exon.17;Parent=LotjaGi1g1v0179800.1
LjG1.1_chr1	PGSB	CDS	34646945	34647008	.	+	1	ID=LotjaGi1g1v0179800.1.CDS.16;Parent=LotjaGi1g1v0179800.1
LjG1.1_chr1	PGSB	exon	34647634	34647780	.	+	.	ID=LotjaGi1g1v0179800.1.exon.18;Parent=LotjaGi1g1v0179800.1
LjG1.1_chr1	PGSB	CDS	34647634	34647780	.	+	0	ID=LotjaGi1g1v0179800.1.CDS.17;Parent=LotjaGi1g1v0179800.1
LjG1.1_chr1	PGSB	exon	34647889	34648050	.	+	.	ID=LotjaGi1g1v0179800.1.exon.19;Parent=LotjaGi1g1v0179800.1
LjG1.1_chr1	PGSB	CDS	34647889	34648050	.	+	0	ID=LotjaGi1g1v0179800.1.CDS.18;Parent=LotjaGi1g1v0179800.1
LjG1.1_chr1	PGSB	exon	34648356	34648439	.	+	.	ID=LotjaGi1g1v0179800.1.exon.20;Parent=LotjaGi1g1v0179800.1
LjG1.1_chr1	PGSB	CDS	34648356	34648439	.	+	0	ID=LotjaGi1g1v0179800.1.CDS.19;Parent=LotjaGi1g1v0179800.1
LjG1.1_chr1	PGSB	exon	34648768	34648962	.	+	.	ID=LotjaGi1g1v0179800.1.exon.21;Parent=LotjaGi1g1v0179800.1
LjG1.1_chr1	PGSB	CDS	34648768	34648962	.	+	0	ID=LotjaGi1g1v0179800.1.CDS.20;Parent=LotjaGi1g1v0179800.1
LjG1.1_chr1	PGSB	exon	34652291	34652362	.	+	.	ID=LotjaGi1g1v0179800.1.exon.22;Parent=LotjaGi1g1v0179800.1
LjG1.1_chr1	PGSB	CDS	34652291	34652362	.	+	0	ID=LotjaGi1g1v0179800.1.CDS.21;Parent=LotjaGi1g1v0179800.1
LjG1.1_chr1	PGSB	CDS	34652836	34652928	.	+	0	ID=LotjaGi1g1v0179800.1.CDS.22;Parent=LotjaGi1g1v0179800.1
LjG1.1_chr1	PGSB	exon	34652836	34653185	.	+	.	ID=LotjaGi1g1v0179800.1.exon.23;Parent=LotjaGi1g1v0179800.1
LjG1.1_chr1	PGSB	three_prime_UTR	34652929	34653185	.	+	.	ID=LotjaGi1g1v0179800.1.three_prime_UTR.3;Parent=LotjaGi1g1v0179800.1
###
LjG1.1_chr1	PGSB	gene	34660059	34662944	.	-	.	ID=LotjaGi1g1v0179900
LjG1.1_chr1	PGSB	three_prime_UTR	34660059	34660650	.	-	.	ID=LotjaGi1g1v0179900.1.three_prime_UTR.1;Parent=LotjaGi1g1v0179900.1
LjG1.1_chr1	PGSB	exon	34660059	34661628	.	-	.	ID=LotjaGi1g1v0179900.1.exon.1;Parent=LotjaGi1g1v0179900.1
LjG1.1_chr1	PGSB	CDS	34660651	34661628	.	-	0	ID=LotjaGi1g1v0179900.1.CDS.1;Parent=LotjaGi1g1v0179900.1
LjG1.1_chr1	PGSB	CDS	34662250	34662303	.	-	0	ID=LotjaGi1g1v0179900.1.CDS.2;Parent=LotjaGi1g1v0179900.1
LjG1.1_chr1	PGSB	exon	34662250	34662944	.	-	.	ID=LotjaGi1g1v0179900.1.exon.2;Parent=LotjaGi1g1v0179900.1
LjG1.1_chr1	PGSB	five_prime_UTR	34662304	34662944	.	-	.	ID=LotjaGi1g1v0179900.1.five_prime_UTR.2;Parent=LotjaGi1g1v0179900.1
###
LjG1.1_chr1	PGSB	gene	34734841	34736207	.	+	.	ID=LotjaGi1g1v0180000_LC
LjG1.1_chr1	PGSB	five_prime_UTR	34734841	34735369	.	+	.	ID=LotjaGi1g1v0180000_LC.1.five_prime_UTR.1;Parent=LotjaGi1g1v0180000_LC.1
LjG1.1_chr1	PGSB	exon	34734841	34736207	.	+	.	ID=LotjaGi1g1v0180000_LC.1.exon.1;Parent=LotjaGi1g1v0180000_LC.1
LjG1.1_chr1	PGSB	CDS	34735370	34735720	.	+	0	ID=LotjaGi1g1v0180000_LC.1.CDS.1;Parent=LotjaGi1g1v0180000_LC.1
LjG1.1_chr1	PGSB	three_prime_UTR	34735721	34736207	.	+	.	ID=LotjaGi1g1v0180000_LC.1.three_prime_UTR.2;Parent=LotjaGi1g1v0180000_LC.1
###
LjG1.1_chr1	PGSB	gene	34746962	34839512	.	+	.	ID=LotjaGi1g1v0180100
LjG1.1_chr1	PGSB	five_prime_UTR	34763786	34764367	.	+	.	ID=LotjaGi1g1v0180100.2.five_prime_UTR.1;Parent=LotjaGi1g1v0180100.2
LjG1.1_chr1	PGSB	exon	34763786	34764436	.	+	.	ID=LotjaGi1g1v0180100.2.exon.1;Parent=LotjaGi1g1v0180100.2
LjG1.1_chr1	PGSB	CDS	34764368	34764436	.	+	0	ID=LotjaGi1g1v0180100.2.CDS.1;Parent=LotjaGi1g1v0180100.2
LjG1.1_chr1	PGSB	exon	34770500	34770571	.	+	.	ID=LotjaGi1g1v0180100.2.exon.2;Parent=LotjaGi1g1v0180100.2
LjG1.1_chr1	PGSB	CDS	34770500	34770571	.	+	0	ID=LotjaGi1g1v0180100.2.CDS.2;Parent=LotjaGi1g1v0180100.2
LjG1.1_chr1	PGSB	exon	34770724	34770876	.	+	.	ID=LotjaGi1g1v0180100.2.exon.3;Parent=LotjaGi1g1v0180100.2
LjG1.1_chr1	PGSB	CDS	34770724	34770876	.	+	0	ID=LotjaGi1g1v0180100.2.CDS.3;Parent=LotjaGi1g1v0180100.2
LjG1.1_chr1	PGSB	exon	34770969	34771058	.	+	.	ID=LotjaGi1g1v0180100.2.exon.4;Parent=LotjaGi1g1v0180100.2
LjG1.1_chr1	PGSB	CDS	34770969	34771058	.	+	0	ID=LotjaGi1g1v0180100.2.CDS.4;Parent=LotjaGi1g1v0180100.2
LjG1.1_chr1	PGSB	exon	34771133	34771320	.	+	.	ID=LotjaGi1g1v0180100.2.exon.5;Parent=LotjaGi1g1v0180100.2
LjG1.1_chr1	PGSB	CDS	34771133	34771320	.	+	0	ID=LotjaGi1g1v0180100.2.CDS.5;Parent=LotjaGi1g1v0180100.2
LjG1.1_chr1	PGSB	exon	34773577	34773704	.	+	.	ID=LotjaGi1g1v0180100.2.exon.6;Parent=LotjaGi1g1v0180100.2
LjG1.1_chr1	PGSB	CDS	34773577	34773704	.	+	1	ID=LotjaGi1g1v0180100.2.CDS.6;Parent=LotjaGi1g1v0180100.2
LjG1.1_chr1	PGSB	exon	34773864	34774138	.	+	.	ID=LotjaGi1g1v0180100.2.exon.7;Parent=LotjaGi1g1v0180100.2
LjG1.1_chr1	PGSB	CDS	34773864	34774138	.	+	2	ID=LotjaGi1g1v0180100.2.CDS.7;Parent=LotjaGi1g1v0180100.2
LjG1.1_chr1	PGSB	exon	34774256	34774327	.	+	.	ID=LotjaGi1g1v0180100.2.exon.8;Parent=LotjaGi1g1v0180100.2
LjG1.1_chr1	PGSB	CDS	34774256	34774327	.	+	0	ID=LotjaGi1g1v0180100.2.CDS.8;Parent=LotjaGi1g1v0180100.2
LjG1.1_chr1	PGSB	exon	34774406	34774567	.	+	.	ID=LotjaGi1g1v0180100.2.exon.9;Parent=LotjaGi1g1v0180100.2
LjG1.1_chr1	PGSB	CDS	34774406	34774567	.	+	0	ID=LotjaGi1g1v0180100.2.CDS.9;Parent=LotjaGi1g1v0180100.2
LjG1.1_chr1	PGSB	exon	34775670	34775792	.	+	.	ID=LotjaGi1g1v0180100.2.exon.10;Parent=LotjaGi1g1v0180100.2
LjG1.1_chr1	PGSB	CDS	34775670	34775792	.	+	0	ID=LotjaGi1g1v0180100.2.CDS.10;Parent=LotjaGi1g1v0180100.2
LjG1.1_chr1	PGSB	exon	34776524	34776651	.	+	.	ID=LotjaGi1g1v0180100.2.exon.11;Parent=LotjaGi1g1v0180100.2
LjG1.1_chr1	PGSB	CDS	34776524	34776651	.	+	0	ID=LotjaGi1g1v0180100.2.CDS.11;Parent=LotjaGi1g1v0180100.2
LjG1.1_chr1	PGSB	exon	34777622	34777778	.	+	.	ID=LotjaGi1g1v0180100.2.exon.12;Parent=LotjaGi1g1v0180100.2
LjG1.1_chr1	PGSB	CDS	34777622	34777778	.	+	1	ID=LotjaGi1g1v0180100.2.CDS.12;Parent=LotjaGi1g1v0180100.2
LjG1.1_chr1	PGSB	exon	34779760	34779806	.	+	.	ID=LotjaGi1g1v0180100.2.exon.13;Parent=LotjaGi1g1v0180100.2
LjG1.1_chr1	PGSB	CDS	34779760	34779806	.	+	0	ID=LotjaGi1g1v0180100.2.CDS.13;Parent=LotjaGi1g1v0180100.2
LjG1.1_chr1	PGSB	exon	34779873	34779936	.	+	.	ID=LotjaGi1g1v0180100.2.exon.14;Parent=LotjaGi1g1v0180100.2
LjG1.1_chr1	PGSB	CDS	34779873	34779936	.	+	1	ID=LotjaGi1g1v0180100.2.CDS.14;Parent=LotjaGi1g1v0180100.2
LjG1.1_chr1	PGSB	exon	34781416	34781490	.	+	.	ID=LotjaGi1g1v0180100.2.exon.15;Parent=LotjaGi1g1v0180100.2
LjG1.1_chr1	PGSB	CDS	34781416	34781490	.	+	0	ID=LotjaGi1g1v0180100.2.CDS.15;Parent=LotjaGi1g1v0180100.2
LjG1.1_chr1	PGSB	exon	34783001	34783120	.	+	.	ID=LotjaGi1g1v0180100.2.exon.16;Parent=LotjaGi1g1v0180100.2
LjG1.1_chr1	PGSB	CDS	34783001	34783120	.	+	0	ID=LotjaGi1g1v0180100.2.CDS.16;Parent=LotjaGi1g1v0180100.2
LjG1.1_chr1	PGSB	exon	34788615	34788800	.	+	.	ID=LotjaGi1g1v0180100.2.exon.17;Parent=LotjaGi1g1v0180100.2
LjG1.1_chr1	PGSB	CDS	34788615	34788800	.	+	0	ID=LotjaGi1g1v0180100.2.CDS.17;Parent=LotjaGi1g1v0180100.2
LjG1.1_chr1	PGSB	exon	34790358	34790479	.	+	.	ID=LotjaGi1g1v0180100.2.exon.18;Parent=LotjaGi1g1v0180100.2
LjG1.1_chr1	PGSB	CDS	34790358	34790479	.	+	0	ID=LotjaGi1g1v0180100.2.CDS.18;Parent=LotjaGi1g1v0180100.2
LjG1.1_chr1	PGSB	exon	34790561	34790630	.	+	.	ID=LotjaGi1g1v0180100.2.exon.19;Parent=LotjaGi1g1v0180100.2
LjG1.1_chr1	PGSB	CDS	34790561	34790630	.	+	1	ID=LotjaGi1g1v0180100.2.CDS.19;Parent=LotjaGi1g1v0180100.2
LjG1.1_chr1	PGSB	exon	34790745	34790872	.	+	.	ID=LotjaGi1g1v0180100.2.exon.20;Parent=LotjaGi1g1v0180100.2
LjG1.1_chr1	PGSB	CDS	34790745	34790872	.	+	0	ID=LotjaGi1g1v0180100.2.CDS.20;Parent=LotjaGi1g1v0180100.2
LjG1.1_chr1	PGSB	exon	34791622	34791763	.	+	.	ID=LotjaGi1g1v0180100.2.exon.21;Parent=LotjaGi1g1v0180100.2
LjG1.1_chr1	PGSB	CDS	34791622	34791763	.	+	1	ID=LotjaGi1g1v0180100.2.CDS.21;Parent=LotjaGi1g1v0180100.2
LjG1.1_chr1	PGSB	exon	34791846	34791983	.	+	.	ID=LotjaGi1g1v0180100.2.exon.22;Parent=LotjaGi1g1v0180100.2
LjG1.1_chr1	PGSB	CDS	34791846	34791983	.	+	0	ID=LotjaGi1g1v0180100.2.CDS.22;Parent=LotjaGi1g1v0180100.2
LjG1.1_chr1	PGSB	exon	34792079	34792177	.	+	.	ID=LotjaGi1g1v0180100.2.exon.23;Parent=LotjaGi1g1v0180100.2
LjG1.1_chr1	PGSB	CDS	34792079	34792177	.	+	0	ID=LotjaGi1g1v0180100.2.CDS.23;Parent=LotjaGi1g1v0180100.2
LjG1.1_chr1	PGSB	exon	34792280	34792326	.	+	.	ID=LotjaGi1g1v0180100.2.exon.24;Parent=LotjaGi1g1v0180100.2
LjG1.1_chr1	PGSB	CDS	34792280	34792326	.	+	0	ID=LotjaGi1g1v0180100.2.CDS.24;Parent=LotjaGi1g1v0180100.2
LjG1.1_chr1	PGSB	exon	34792546	34792738	.	+	.	ID=LotjaGi1g1v0180100.2.exon.25;Parent=LotjaGi1g1v0180100.2
LjG1.1_chr1	PGSB	CDS	34792546	34792738	.	+	1	ID=LotjaGi1g1v0180100.2.CDS.25;Parent=LotjaGi1g1v0180100.2
LjG1.1_chr1	PGSB	exon	34793726	34793947	.	+	.	ID=LotjaGi1g1v0180100.2.exon.26;Parent=LotjaGi1g1v0180100.2
LjG1.1_chr1	PGSB	CDS	34793726	34793947	.	+	0	ID=LotjaGi1g1v0180100.2.CDS.26;Parent=LotjaGi1g1v0180100.2
LjG1.1_chr1	PGSB	exon	34794316	34794387	.	+	.	ID=LotjaGi1g1v0180100.2.exon.27;Parent=LotjaGi1g1v0180100.2
LjG1.1_chr1	PGSB	CDS	34794316	34794387	.	+	0	ID=LotjaGi1g1v0180100.2.CDS.27;Parent=LotjaGi1g1v0180100.2
LjG1.1_chr1	PGSB	exon	34795433	34795502	.	+	.	ID=LotjaGi1g1v0180100.2.exon.28;Parent=LotjaGi1g1v0180100.2
LjG1.1_chr1	PGSB	CDS	34795433	34795502	.	+	0	ID=LotjaGi1g1v0180100.2.CDS.28;Parent=LotjaGi1g1v0180100.2
LjG1.1_chr1	PGSB	exon	34799054	34799171	.	+	.	ID=LotjaGi1g1v0180100.2.exon.29;Parent=LotjaGi1g1v0180100.2
LjG1.1_chr1	PGSB	CDS	34799054	34799171	.	+	2	ID=LotjaGi1g1v0180100.2.CDS.29;Parent=LotjaGi1g1v0180100.2
LjG1.1_chr1	PGSB	exon	34799313	34799436	.	+	.	ID=LotjaGi1g1v0180100.2.exon.30;Parent=LotjaGi1g1v0180100.2
LjG1.1_chr1	PGSB	CDS	34799313	34799436	.	+	1	ID=LotjaGi1g1v0180100.2.CDS.30;Parent=LotjaGi1g1v0180100.2
LjG1.1_chr1	PGSB	exon	34799689	34799826	.	+	.	ID=LotjaGi1g1v0180100.2.exon.31;Parent=LotjaGi1g1v0180100.2
LjG1.1_chr1	PGSB	CDS	34799689	34799826	.	+	0	ID=LotjaGi1g1v0180100.2.CDS.31;Parent=LotjaGi1g1v0180100.2
LjG1.1_chr1	PGSB	exon	34801898	34802014	.	+	.	ID=LotjaGi1g1v0180100.2.exon.32;Parent=LotjaGi1g1v0180100.2
LjG1.1_chr1	PGSB	CDS	34801898	34802014	.	+	0	ID=LotjaGi1g1v0180100.2.CDS.32;Parent=LotjaGi1g1v0180100.2
LjG1.1_chr1	PGSB	exon	34802139	34802186	.	+	.	ID=LotjaGi1g1v0180100.2.exon.33;Parent=LotjaGi1g1v0180100.2
LjG1.1_chr1	PGSB	CDS	34802139	34802186	.	+	0	ID=LotjaGi1g1v0180100.2.CDS.33;Parent=LotjaGi1g1v0180100.2
LjG1.1_chr1	PGSB	exon	34802322	34802426	.	+	.	ID=LotjaGi1g1v0180100.2.exon.34;Parent=LotjaGi1g1v0180100.2
LjG1.1_chr1	PGSB	CDS	34802322	34802426	.	+	0	ID=LotjaGi1g1v0180100.2.CDS.34;Parent=LotjaGi1g1v0180100.2
LjG1.1_chr1	PGSB	exon	34810915	34811001	.	+	.	ID=LotjaGi1g1v0180100.2.exon.35;Parent=LotjaGi1g1v0180100.2
LjG1.1_chr1	PGSB	CDS	34810915	34811001	.	+	0	ID=LotjaGi1g1v0180100.2.CDS.35;Parent=LotjaGi1g1v0180100.2
LjG1.1_chr1	PGSB	exon	34811310	34811740	.	+	.	ID=LotjaGi1g1v0180100.2.exon.36;Parent=LotjaGi1g1v0180100.2
LjG1.1_chr1	PGSB	CDS	34811310	34811740	.	+	0	ID=LotjaGi1g1v0180100.2.CDS.36;Parent=LotjaGi1g1v0180100.2
LjG1.1_chr1	PGSB	exon	34820456	34820522	.	+	.	ID=LotjaGi1g1v0180100.2.exon.37;Parent=LotjaGi1g1v0180100.2
LjG1.1_chr1	PGSB	CDS	34820456	34820522	.	+	1	ID=LotjaGi1g1v0180100.2.CDS.37;Parent=LotjaGi1g1v0180100.2
LjG1.1_chr1	PGSB	exon	34820594	34820668	.	+	.	ID=LotjaGi1g1v0180100.2.exon.38;Parent=LotjaGi1g1v0180100.2
LjG1.1_chr1	PGSB	CDS	34820594	34820668	.	+	0	ID=LotjaGi1g1v0180100.2.CDS.38;Parent=LotjaGi1g1v0180100.2
LjG1.1_chr1	PGSB	exon	34820753	34820875	.	+	.	ID=LotjaGi1g1v0180100.2.exon.39;Parent=LotjaGi1g1v0180100.2
LjG1.1_chr1	PGSB	CDS	34820753	34820875	.	+	0	ID=LotjaGi1g1v0180100.2.CDS.39;Parent=LotjaGi1g1v0180100.2
LjG1.1_chr1	PGSB	exon	34821015	34821179	.	+	.	ID=LotjaGi1g1v0180100.2.exon.40;Parent=LotjaGi1g1v0180100.2
LjG1.1_chr1	PGSB	CDS	34821015	34821179	.	+	0	ID=LotjaGi1g1v0180100.2.CDS.40;Parent=LotjaGi1g1v0180100.2
LjG1.1_chr1	PGSB	exon	34821760	34821858	.	+	.	ID=LotjaGi1g1v0180100.2.exon.41;Parent=LotjaGi1g1v0180100.2
LjG1.1_chr1	PGSB	CDS	34821760	34821858	.	+	0	ID=LotjaGi1g1v0180100.2.CDS.41;Parent=LotjaGi1g1v0180100.2
LjG1.1_chr1	PGSB	exon	34823101	34823252	.	+	.	ID=LotjaGi1g1v0180100.2.exon.42;Parent=LotjaGi1g1v0180100.2
LjG1.1_chr1	PGSB	CDS	34823101	34823252	.	+	0	ID=LotjaGi1g1v0180100.2.CDS.42;Parent=LotjaGi1g1v0180100.2
LjG1.1_chr1	PGSB	exon	34823360	34823561	.	+	.	ID=LotjaGi1g1v0180100.2.exon.43;Parent=LotjaGi1g1v0180100.2
LjG1.1_chr1	PGSB	CDS	34823360	34823561	.	+	1	ID=LotjaGi1g1v0180100.2.CDS.43;Parent=LotjaGi1g1v0180100.2
LjG1.1_chr1	PGSB	exon	34824030	34824077	.	+	.	ID=LotjaGi1g1v0180100.2.exon.44;Parent=LotjaGi1g1v0180100.2
LjG1.1_chr1	PGSB	CDS	34824030	34824077	.	+	0	ID=LotjaGi1g1v0180100.2.CDS.44;Parent=LotjaGi1g1v0180100.2
LjG1.1_chr1	PGSB	exon	34824150	34824233	.	+	.	ID=LotjaGi1g1v0180100.2.exon.45;Parent=LotjaGi1g1v0180100.2
LjG1.1_chr1	PGSB	CDS	34824150	34824233	.	+	0	ID=LotjaGi1g1v0180100.2.CDS.45;Parent=LotjaGi1g1v0180100.2
LjG1.1_chr1	PGSB	exon	34824453	34824536	.	+	.	ID=LotjaGi1g1v0180100.2.exon.46;Parent=LotjaGi1g1v0180100.2
LjG1.1_chr1	PGSB	CDS	34824453	34824536	.	+	0	ID=LotjaGi1g1v0180100.2.CDS.46;Parent=LotjaGi1g1v0180100.2
LjG1.1_chr1	PGSB	exon	34824647	34824727	.	+	.	ID=LotjaGi1g1v0180100.2.exon.47;Parent=LotjaGi1g1v0180100.2
LjG1.1_chr1	PGSB	CDS	34824647	34824727	.	+	0	ID=LotjaGi1g1v0180100.2.CDS.47;Parent=LotjaGi1g1v0180100.2
LjG1.1_chr1	PGSB	exon	34824832	34824921	.	+	.	ID=LotjaGi1g1v0180100.2.exon.48;Parent=LotjaGi1g1v0180100.2
LjG1.1_chr1	PGSB	CDS	34824832	34824921	.	+	0	ID=LotjaGi1g1v0180100.2.CDS.48;Parent=LotjaGi1g1v0180100.2
LjG1.1_chr1	PGSB	exon	34825004	34825066	.	+	.	ID=LotjaGi1g1v0180100.2.exon.49;Parent=LotjaGi1g1v0180100.2
LjG1.1_chr1	PGSB	CDS	34825004	34825066	.	+	0	ID=LotjaGi1g1v0180100.2.CDS.49;Parent=LotjaGi1g1v0180100.2
LjG1.1_chr1	PGSB	exon	34825369	34825509	.	+	.	ID=LotjaGi1g1v0180100.2.exon.50;Parent=LotjaGi1g1v0180100.2
LjG1.1_chr1	PGSB	CDS	34825369	34825509	.	+	0	ID=LotjaGi1g1v0180100.2.CDS.50;Parent=LotjaGi1g1v0180100.2
LjG1.1_chr1	PGSB	exon	34825597	34825653	.	+	.	ID=LotjaGi1g1v0180100.2.exon.51;Parent=LotjaGi1g1v0180100.2
LjG1.1_chr1	PGSB	CDS	34825597	34825653	.	+	0	ID=LotjaGi1g1v0180100.2.CDS.51;Parent=LotjaGi1g1v0180100.2
LjG1.1_chr1	PGSB	exon	34825791	34825850	.	+	.	ID=LotjaGi1g1v0180100.2.exon.52;Parent=LotjaGi1g1v0180100.2
LjG1.1_chr1	PGSB	CDS	34825791	34825850	.	+	0	ID=LotjaGi1g1v0180100.2.CDS.52;Parent=LotjaGi1g1v0180100.2
LjG1.1_chr1	PGSB	exon	34828868	34828962	.	+	.	ID=LotjaGi1g1v0180100.2.exon.53;Parent=LotjaGi1g1v0180100.2
LjG1.1_chr1	PGSB	CDS	34828868	34828962	.	+	0	ID=LotjaGi1g1v0180100.2.CDS.53;Parent=LotjaGi1g1v0180100.2
LjG1.1_chr1	PGSB	exon	34829055	34829163	.	+	.	ID=LotjaGi1g1v0180100.2.exon.54;Parent=LotjaGi1g1v0180100.2
LjG1.1_chr1	PGSB	CDS	34829055	34829163	.	+	1	ID=LotjaGi1g1v0180100.2.CDS.54;Parent=LotjaGi1g1v0180100.2
LjG1.1_chr1	PGSB	exon	34829323	34829412	.	+	.	ID=LotjaGi1g1v0180100.2.exon.55;Parent=LotjaGi1g1v0180100.2
LjG1.1_chr1	PGSB	CDS	34829323	34829412	.	+	0	ID=LotjaGi1g1v0180100.2.CDS.55;Parent=LotjaGi1g1v0180100.2
LjG1.1_chr1	PGSB	exon	34830375	34830454	.	+	.	ID=LotjaGi1g1v0180100.2.exon.56;Parent=LotjaGi1g1v0180100.2
LjG1.1_chr1	PGSB	CDS	34830375	34830454	.	+	0	ID=LotjaGi1g1v0180100.2.CDS.56;Parent=LotjaGi1g1v0180100.2
LjG1.1_chr1	PGSB	exon	34830702	34830780	.	+	.	ID=LotjaGi1g1v0180100.2.exon.57;Parent=LotjaGi1g1v0180100.2
LjG1.1_chr1	PGSB	CDS	34830702	34830780	.	+	1	ID=LotjaGi1g1v0180100.2.CDS.57;Parent=LotjaGi1g1v0180100.2
LjG1.1_chr1	PGSB	exon	34831376	34831422	.	+	.	ID=LotjaGi1g1v0180100.2.exon.58;Parent=LotjaGi1g1v0180100.2
LjG1.1_chr1	PGSB	CDS	34831376	34831422	.	+	0	ID=LotjaGi1g1v0180100.2.CDS.58;Parent=LotjaGi1g1v0180100.2
LjG1.1_chr1	PGSB	exon	34831500	34831599	.	+	.	ID=LotjaGi1g1v0180100.2.exon.59;Parent=LotjaGi1g1v0180100.2
LjG1.1_chr1	PGSB	CDS	34831500	34831599	.	+	1	ID=LotjaGi1g1v0180100.2.CDS.59;Parent=LotjaGi1g1v0180100.2
LjG1.1_chr1	PGSB	exon	34832566	34832697	.	+	.	ID=LotjaGi1g1v0180100.2.exon.60;Parent=LotjaGi1g1v0180100.2
LjG1.1_chr1	PGSB	CDS	34832566	34832697	.	+	0	ID=LotjaGi1g1v0180100.2.CDS.60;Parent=LotjaGi1g1v0180100.2
LjG1.1_chr1	PGSB	exon	34838204	34838338	.	+	.	ID=LotjaGi1g1v0180100.2.exon.61;Parent=LotjaGi1g1v0180100.2
LjG1.1_chr1	PGSB	CDS	34838204	34838338	.	+	0	ID=LotjaGi1g1v0180100.2.CDS.61;Parent=LotjaGi1g1v0180100.2
LjG1.1_chr1	PGSB	exon	34838428	34838493	.	+	.	ID=LotjaGi1g1v0180100.2.exon.62;Parent=LotjaGi1g1v0180100.2
LjG1.1_chr1	PGSB	CDS	34838428	34838493	.	+	0	ID=LotjaGi1g1v0180100.2.CDS.62;Parent=LotjaGi1g1v0180100.2
LjG1.1_chr1	PGSB	exon	34838608	34838751	.	+	.	ID=LotjaGi1g1v0180100.2.exon.63;Parent=LotjaGi1g1v0180100.2
LjG1.1_chr1	PGSB	CDS	34838608	34838751	.	+	0	ID=LotjaGi1g1v0180100.2.CDS.63;Parent=LotjaGi1g1v0180100.2
LjG1.1_chr1	PGSB	CDS	34839101	34839178	.	+	0	ID=LotjaGi1g1v0180100.2.CDS.64;Parent=LotjaGi1g1v0180100.2
LjG1.1_chr1	PGSB	exon	34839101	34839512	.	+	.	ID=LotjaGi1g1v0180100.2.exon.64;Parent=LotjaGi1g1v0180100.2
LjG1.1_chr1	PGSB	three_prime_UTR	34839179	34839512	.	+	.	ID=LotjaGi1g1v0180100.2.three_prime_UTR.2;Parent=LotjaGi1g1v0180100.2
###
LjG1.1_chr1	PGSB	gene	34865455	34869568	.	+	.	ID=LotjaGi1g1v0180200
LjG1.1_chr1	PGSB	five_prime_UTR	34865455	34865846	.	+	.	ID=LotjaGi1g1v0180200.1.five_prime_UTR.1;Parent=LotjaGi1g1v0180200.1
LjG1.1_chr1	PGSB	exon	34865455	34866313	.	+	.	ID=LotjaGi1g1v0180200.1.exon.1;Parent=LotjaGi1g1v0180200.1
LjG1.1_chr1	PGSB	CDS	34865847	34866313	.	+	0	ID=LotjaGi1g1v0180200.1.CDS.1;Parent=LotjaGi1g1v0180200.1
LjG1.1_chr1	PGSB	exon	34866939	34867177	.	+	.	ID=LotjaGi1g1v0180200.1.exon.2;Parent=LotjaGi1g1v0180200.1
LjG1.1_chr1	PGSB	CDS	34866939	34867177	.	+	1	ID=LotjaGi1g1v0180200.1.CDS.2;Parent=LotjaGi1g1v0180200.1
LjG1.1_chr1	PGSB	exon	34867269	34867405	.	+	.	ID=LotjaGi1g1v0180200.1.exon.3;Parent=LotjaGi1g1v0180200.1
LjG1.1_chr1	PGSB	CDS	34867269	34867405	.	+	2	ID=LotjaGi1g1v0180200.1.CDS.3;Parent=LotjaGi1g1v0180200.1
LjG1.1_chr1	PGSB	exon	34867494	34867589	.	+	.	ID=LotjaGi1g1v0180200.1.exon.4;Parent=LotjaGi1g1v0180200.1
LjG1.1_chr1	PGSB	CDS	34867494	34867589	.	+	0	ID=LotjaGi1g1v0180200.1.CDS.4;Parent=LotjaGi1g1v0180200.1
LjG1.1_chr1	PGSB	CDS	34868899	34868940	.	+	0	ID=LotjaGi1g1v0180200.1.CDS.5;Parent=LotjaGi1g1v0180200.1
LjG1.1_chr1	PGSB	exon	34868899	34869568	.	+	.	ID=LotjaGi1g1v0180200.1.exon.5;Parent=LotjaGi1g1v0180200.1
LjG1.1_chr1	PGSB	three_prime_UTR	34868941	34869568	.	+	.	ID=LotjaGi1g1v0180200.1.three_prime_UTR.2;Parent=LotjaGi1g1v0180200.1
###
LjG1.1_chr1	PGSB	gene	34919145	34921466	.	-	.	ID=LotjaGi1g1v0180300_LC
LjG1.1_chr1	PGSB	five_prime_UTR	34919145	34919616	.	-	.	ID=LotjaGi1g1v0180300_LC.2.five_prime_UTR.1;Parent=LotjaGi1g1v0180300_LC.2
LjG1.1_chr1	PGSB	exon	34919145	34921466	.	-	.	ID=LotjaGi1g1v0180300_LC.2.exon.1;Parent=LotjaGi1g1v0180300_LC.2
LjG1.1_chr1	PGSB	CDS	34919617	34920465	.	-	0	ID=LotjaGi1g1v0180300_LC.2.CDS.1;Parent=LotjaGi1g1v0180300_LC.2
LjG1.1_chr1	PGSB	three_prime_UTR	34920466	34921466	.	-	.	ID=LotjaGi1g1v0180300_LC.2.three_prime_UTR.2;Parent=LotjaGi1g1v0180300_LC.2
###
LjG1.1_chr1	PGSB	gene	35000212	35008342	.	+	.	ID=LotjaGi1g1v0180400
LjG1.1_chr1	PGSB	five_prime_UTR	35000212	35000504	.	+	.	ID=LotjaGi1g1v0180400.1.five_prime_UTR.1;Parent=LotjaGi1g1v0180400.1
LjG1.1_chr1	PGSB	exon	35000212	35001020	.	+	.	ID=LotjaGi1g1v0180400.1.exon.1;Parent=LotjaGi1g1v0180400.1
LjG1.1_chr1	PGSB	CDS	35000505	35001020	.	+	0	ID=LotjaGi1g1v0180400.1.CDS.1;Parent=LotjaGi1g1v0180400.1
LjG1.1_chr1	PGSB	exon	35001545	35001901	.	+	.	ID=LotjaGi1g1v0180400.1.exon.2;Parent=LotjaGi1g1v0180400.1
LjG1.1_chr1	PGSB	CDS	35001545	35001901	.	+	0	ID=LotjaGi1g1v0180400.1.CDS.2;Parent=LotjaGi1g1v0180400.1
LjG1.1_chr1	PGSB	exon	35003078	35003177	.	+	.	ID=LotjaGi1g1v0180400.1.exon.3;Parent=LotjaGi1g1v0180400.1
LjG1.1_chr1	PGSB	CDS	35003078	35003177	.	+	0	ID=LotjaGi1g1v0180400.1.CDS.3;Parent=LotjaGi1g1v0180400.1
LjG1.1_chr1	PGSB	exon	35003353	35003804	.	+	.	ID=LotjaGi1g1v0180400.1.exon.4;Parent=LotjaGi1g1v0180400.1
LjG1.1_chr1	PGSB	CDS	35003353	35003804	.	+	2	ID=LotjaGi1g1v0180400.1.CDS.4;Parent=LotjaGi1g1v0180400.1
LjG1.1_chr1	PGSB	exon	35004014	35004169	.	+	.	ID=LotjaGi1g1v0180400.1.exon.5;Parent=LotjaGi1g1v0180400.1
LjG1.1_chr1	PGSB	CDS	35004014	35004169	.	+	0	ID=LotjaGi1g1v0180400.1.CDS.5;Parent=LotjaGi1g1v0180400.1
LjG1.1_chr1	PGSB	exon	35004812	35004979	.	+	.	ID=LotjaGi1g1v0180400.1.exon.6;Parent=LotjaGi1g1v0180400.1
LjG1.1_chr1	PGSB	CDS	35004812	35004979	.	+	0	ID=LotjaGi1g1v0180400.1.CDS.6;Parent=LotjaGi1g1v0180400.1
LjG1.1_chr1	PGSB	exon	35005075	35005215	.	+	.	ID=LotjaGi1g1v0180400.1.exon.7;Parent=LotjaGi1g1v0180400.1
LjG1.1_chr1	PGSB	CDS	35005075	35005215	.	+	0	ID=LotjaGi1g1v0180400.1.CDS.7;Parent=LotjaGi1g1v0180400.1
LjG1.1_chr1	PGSB	exon	35005361	35005591	.	+	.	ID=LotjaGi1g1v0180400.1.exon.8;Parent=LotjaGi1g1v0180400.1
LjG1.1_chr1	PGSB	CDS	35005361	35005591	.	+	0	ID=LotjaGi1g1v0180400.1.CDS.8;Parent=LotjaGi1g1v0180400.1
LjG1.1_chr1	PGSB	exon	35006147	35006260	.	+	.	ID=LotjaGi1g1v0180400.1.exon.9;Parent=LotjaGi1g1v0180400.1
LjG1.1_chr1	PGSB	CDS	35006147	35006260	.	+	0	ID=LotjaGi1g1v0180400.1.CDS.9;Parent=LotjaGi1g1v0180400.1
LjG1.1_chr1	PGSB	CDS	35006950	35007123	.	+	0	ID=LotjaGi1g1v0180400.1.CDS.10;Parent=LotjaGi1g1v0180400.1
LjG1.1_chr1	PGSB	exon	35006950	35008342	.	+	.	ID=LotjaGi1g1v0180400.1.exon.10;Parent=LotjaGi1g1v0180400.1
LjG1.1_chr1	PGSB	three_prime_UTR	35007124	35008342	.	+	.	ID=LotjaGi1g1v0180400.1.three_prime_UTR.2;Parent=LotjaGi1g1v0180400.1
###
LjG1.1_chr1	PGSB	gene	35101434	35107849	.	+	.	ID=LotjaGi1g1v0180500
LjG1.1_chr1	PGSB	five_prime_UTR	35101434	35101544	.	+	.	ID=LotjaGi1g1v0180500.1.five_prime_UTR.1;Parent=LotjaGi1g1v0180500.1
LjG1.1_chr1	PGSB	exon	35101434	35101638	.	+	.	ID=LotjaGi1g1v0180500.1.exon.1;Parent=LotjaGi1g1v0180500.1
LjG1.1_chr1	PGSB	CDS	35101545	35101638	.	+	0	ID=LotjaGi1g1v0180500.1.CDS.1;Parent=LotjaGi1g1v0180500.1
LjG1.1_chr1	PGSB	exon	35101850	35102067	.	+	.	ID=LotjaGi1g1v0180500.1.exon.2;Parent=LotjaGi1g1v0180500.1
LjG1.1_chr1	PGSB	CDS	35101850	35102067	.	+	2	ID=LotjaGi1g1v0180500.1.CDS.2;Parent=LotjaGi1g1v0180500.1
LjG1.1_chr1	PGSB	exon	35104602	35105170	.	+	.	ID=LotjaGi1g1v0180500.1.exon.3;Parent=LotjaGi1g1v0180500.1
LjG1.1_chr1	PGSB	CDS	35104602	35105170	.	+	0	ID=LotjaGi1g1v0180500.1.CDS.3;Parent=LotjaGi1g1v0180500.1
LjG1.1_chr1	PGSB	CDS	35106753	35107560	.	+	1	ID=LotjaGi1g1v0180500.1.CDS.4;Parent=LotjaGi1g1v0180500.1
LjG1.1_chr1	PGSB	exon	35106753	35107849	.	+	.	ID=LotjaGi1g1v0180500.1.exon.4;Parent=LotjaGi1g1v0180500.1
LjG1.1_chr1	PGSB	three_prime_UTR	35107561	35107849	.	+	.	ID=LotjaGi1g1v0180500.1.three_prime_UTR.2;Parent=LotjaGi1g1v0180500.1
###
LjG1.1_chr1	PGSB	gene	35123142	35127703	.	-	.	ID=LotjaGi1g1v0180600
LjG1.1_chr1	PGSB	three_prime_UTR	35123142	35123409	.	-	.	ID=LotjaGi1g1v0180600.1.three_prime_UTR.1;Parent=LotjaGi1g1v0180600.1
LjG1.1_chr1	PGSB	exon	35123142	35123838	.	-	.	ID=LotjaGi1g1v0180600.1.exon.1;Parent=LotjaGi1g1v0180600.1
LjG1.1_chr1	PGSB	CDS	35123410	35123838	.	-	0	ID=LotjaGi1g1v0180600.1.CDS.1;Parent=LotjaGi1g1v0180600.1
LjG1.1_chr1	PGSB	exon	35124317	35124385	.	-	.	ID=LotjaGi1g1v0180600.1.exon.2;Parent=LotjaGi1g1v0180600.1
LjG1.1_chr1	PGSB	CDS	35124317	35124385	.	-	0	ID=LotjaGi1g1v0180600.1.CDS.2;Parent=LotjaGi1g1v0180600.1
LjG1.1_chr1	PGSB	exon	35124593	35124637	.	-	.	ID=LotjaGi1g1v0180600.1.exon.3;Parent=LotjaGi1g1v0180600.1
LjG1.1_chr1	PGSB	CDS	35124593	35124637	.	-	0	ID=LotjaGi1g1v0180600.1.CDS.3;Parent=LotjaGi1g1v0180600.1
LjG1.1_chr1	PGSB	exon	35125137	35125204	.	-	.	ID=LotjaGi1g1v0180600.1.exon.4;Parent=LotjaGi1g1v0180600.1
LjG1.1_chr1	PGSB	CDS	35125137	35125204	.	-	2	ID=LotjaGi1g1v0180600.1.CDS.4;Parent=LotjaGi1g1v0180600.1
LjG1.1_chr1	PGSB	exon	35125285	35125333	.	-	.	ID=LotjaGi1g1v0180600.1.exon.5;Parent=LotjaGi1g1v0180600.1
LjG1.1_chr1	PGSB	CDS	35125285	35125333	.	-	0	ID=LotjaGi1g1v0180600.1.CDS.5;Parent=LotjaGi1g1v0180600.1
LjG1.1_chr1	PGSB	exon	35125460	35125515	.	-	.	ID=LotjaGi1g1v0180600.1.exon.6;Parent=LotjaGi1g1v0180600.1
LjG1.1_chr1	PGSB	CDS	35125460	35125515	.	-	2	ID=LotjaGi1g1v0180600.1.CDS.6;Parent=LotjaGi1g1v0180600.1
LjG1.1_chr1	PGSB	exon	35125933	35126022	.	-	.	ID=LotjaGi1g1v0180600.1.exon.7;Parent=LotjaGi1g1v0180600.1
LjG1.1_chr1	PGSB	CDS	35125933	35126022	.	-	2	ID=LotjaGi1g1v0180600.1.CDS.7;Parent=LotjaGi1g1v0180600.1
LjG1.1_chr1	PGSB	exon	35126157	35126346	.	-	.	ID=LotjaGi1g1v0180600.1.exon.8;Parent=LotjaGi1g1v0180600.1
LjG1.1_chr1	PGSB	CDS	35126157	35126346	.	-	0	ID=LotjaGi1g1v0180600.1.CDS.8;Parent=LotjaGi1g1v0180600.1
LjG1.1_chr1	PGSB	exon	35126550	35126743	.	-	.	ID=LotjaGi1g1v0180600.1.exon.9;Parent=LotjaGi1g1v0180600.1
LjG1.1_chr1	PGSB	CDS	35126550	35126743	.	-	2	ID=LotjaGi1g1v0180600.1.CDS.9;Parent=LotjaGi1g1v0180600.1
LjG1.1_chr1	PGSB	exon	35126916	35126943	.	-	.	ID=LotjaGi1g1v0180600.1.exon.10;Parent=LotjaGi1g1v0180600.1
LjG1.1_chr1	PGSB	CDS	35126916	35126943	.	-	0	ID=LotjaGi1g1v0180600.1.CDS.10;Parent=LotjaGi1g1v0180600.1
LjG1.1_chr1	PGSB	exon	35127043	35127272	.	-	.	ID=LotjaGi1g1v0180600.1.exon.11;Parent=LotjaGi1g1v0180600.1
LjG1.1_chr1	PGSB	CDS	35127043	35127272	.	-	2	ID=LotjaGi1g1v0180600.1.CDS.11;Parent=LotjaGi1g1v0180600.1
LjG1.1_chr1	PGSB	CDS	35127494	35127527	.	-	0	ID=LotjaGi1g1v0180600.1.CDS.12;Parent=LotjaGi1g1v0180600.1
LjG1.1_chr1	PGSB	exon	35127494	35127703	.	-	.	ID=LotjaGi1g1v0180600.1.exon.12;Parent=LotjaGi1g1v0180600.1
LjG1.1_chr1	PGSB	five_prime_UTR	35127528	35127703	.	-	.	ID=LotjaGi1g1v0180600.1.five_prime_UTR.2;Parent=LotjaGi1g1v0180600.1
###
LjG1.1_chr1	PGSB	gene	35129338	35130338	.	+	.	ID=LotjaGi1g1v0180700_LC
LjG1.1_chr1	PGSB	CDS	35129338	35129751	.	+	0	ID=LotjaGi1g1v0180700_LC.1.CDS.1;Parent=LotjaGi1g1v0180700_LC.1
LjG1.1_chr1	PGSB	exon	35129338	35130338	.	+	.	ID=LotjaGi1g1v0180700_LC.1.exon.1;Parent=LotjaGi1g1v0180700_LC.1
LjG1.1_chr1	PGSB	three_prime_UTR	35129752	35130338	.	+	.	ID=LotjaGi1g1v0180700_LC.1.three_prime_UTR.1;Parent=LotjaGi1g1v0180700_LC.1
###
LjG1.1_chr1	PGSB	gene	35200612	35203541	.	+	.	ID=LotjaGi1g1v0180800
LjG1.1_chr1	PGSB	exon	35200612	35200697	.	+	.	ID=LotjaGi1g1v0180800.1.exon.1;Parent=LotjaGi1g1v0180800.1
LjG1.1_chr1	PGSB	five_prime_UTR	35200612	35200697	.	+	.	ID=LotjaGi1g1v0180800.1.five_prime_UTR.1;Parent=LotjaGi1g1v0180800.1
LjG1.1_chr1	PGSB	five_prime_UTR	35200875	35200889	.	+	.	ID=LotjaGi1g1v0180800.1.five_prime_UTR.2;Parent=LotjaGi1g1v0180800.1
LjG1.1_chr1	PGSB	exon	35200875	35200945	.	+	.	ID=LotjaGi1g1v0180800.1.exon.2;Parent=LotjaGi1g1v0180800.1
LjG1.1_chr1	PGSB	CDS	35200890	35200945	.	+	0	ID=LotjaGi1g1v0180800.1.CDS.1;Parent=LotjaGi1g1v0180800.1
LjG1.1_chr1	PGSB	exon	35201061	35201207	.	+	.	ID=LotjaGi1g1v0180800.1.exon.3;Parent=LotjaGi1g1v0180800.1
LjG1.1_chr1	PGSB	CDS	35201061	35201207	.	+	1	ID=LotjaGi1g1v0180800.1.CDS.2;Parent=LotjaGi1g1v0180800.1
LjG1.1_chr1	PGSB	exon	35201311	35201359	.	+	.	ID=LotjaGi1g1v0180800.1.exon.4;Parent=LotjaGi1g1v0180800.1
LjG1.1_chr1	PGSB	CDS	35201311	35201359	.	+	1	ID=LotjaGi1g1v0180800.1.CDS.3;Parent=LotjaGi1g1v0180800.1
LjG1.1_chr1	PGSB	exon	35201454	35201570	.	+	.	ID=LotjaGi1g1v0180800.1.exon.5;Parent=LotjaGi1g1v0180800.1
LjG1.1_chr1	PGSB	CDS	35201454	35201570	.	+	0	ID=LotjaGi1g1v0180800.1.CDS.4;Parent=LotjaGi1g1v0180800.1
LjG1.1_chr1	PGSB	exon	35201728	35201781	.	+	.	ID=LotjaGi1g1v0180800.1.exon.6;Parent=LotjaGi1g1v0180800.1
LjG1.1_chr1	PGSB	CDS	35201728	35201781	.	+	0	ID=LotjaGi1g1v0180800.1.CDS.5;Parent=LotjaGi1g1v0180800.1
LjG1.1_chr1	PGSB	exon	35202424	35202509	.	+	.	ID=LotjaGi1g1v0180800.1.exon.7;Parent=LotjaGi1g1v0180800.1
LjG1.1_chr1	PGSB	CDS	35202424	35202509	.	+	0	ID=LotjaGi1g1v0180800.1.CDS.6;Parent=LotjaGi1g1v0180800.1
LjG1.1_chr1	PGSB	exon	35202733	35202838	.	+	.	ID=LotjaGi1g1v0180800.1.exon.8;Parent=LotjaGi1g1v0180800.1
LjG1.1_chr1	PGSB	CDS	35202733	35202838	.	+	1	ID=LotjaGi1g1v0180800.1.CDS.7;Parent=LotjaGi1g1v0180800.1
LjG1.1_chr1	PGSB	CDS	35202989	35203165	.	+	0	ID=LotjaGi1g1v0180800.1.CDS.8;Parent=LotjaGi1g1v0180800.1
LjG1.1_chr1	PGSB	exon	35202989	35203541	.	+	.	ID=LotjaGi1g1v0180800.1.exon.9;Parent=LotjaGi1g1v0180800.1
LjG1.1_chr1	PGSB	three_prime_UTR	35203166	35203541	.	+	.	ID=LotjaGi1g1v0180800.1.three_prime_UTR.3;Parent=LotjaGi1g1v0180800.1
###
LjG1.1_chr1	PGSB	gene	35234636	35238823	.	+	.	ID=LotjaGi1g1v0180900
LjG1.1_chr1	PGSB	exon	35234636	35235080	.	+	.	ID=LotjaGi1g1v0180900.1.exon.1;Parent=LotjaGi1g1v0180900.1
LjG1.1_chr1	PGSB	five_prime_UTR	35234636	35235080	.	+	.	ID=LotjaGi1g1v0180900.1.five_prime_UTR.1;Parent=LotjaGi1g1v0180900.1
LjG1.1_chr1	PGSB	five_prime_UTR	35235557	35235568	.	+	.	ID=LotjaGi1g1v0180900.1.five_prime_UTR.2;Parent=LotjaGi1g1v0180900.1
LjG1.1_chr1	PGSB	exon	35235557	35237595	.	+	.	ID=LotjaGi1g1v0180900.1.exon.2;Parent=LotjaGi1g1v0180900.1
LjG1.1_chr1	PGSB	CDS	35235569	35237595	.	+	0	ID=LotjaGi1g1v0180900.1.CDS.1;Parent=LotjaGi1g1v0180900.1
LjG1.1_chr1	PGSB	CDS	35238358	35238571	.	+	1	ID=LotjaGi1g1v0180900.1.CDS.2;Parent=LotjaGi1g1v0180900.1
LjG1.1_chr1	PGSB	exon	35238358	35238800	.	+	.	ID=LotjaGi1g1v0180900.1.exon.3;Parent=LotjaGi1g1v0180900.1
LjG1.1_chr1	PGSB	three_prime_UTR	35238572	35238800	.	+	.	ID=LotjaGi1g1v0180900.1.three_prime_UTR.3;Parent=LotjaGi1g1v0180900.1
###
LjG1.1_chr1	PGSB	gene	35259243	35260643	.	-	.	ID=LotjaGi1g1v0181000_LC
LjG1.1_chr1	PGSB	three_prime_UTR	35259243	35259756	.	-	.	ID=LotjaGi1g1v0181000_LC.1.three_prime_UTR.1;Parent=LotjaGi1g1v0181000_LC.1
LjG1.1_chr1	PGSB	exon	35259243	35260643	.	-	.	ID=LotjaGi1g1v0181000_LC.1.exon.1;Parent=LotjaGi1g1v0181000_LC.1
LjG1.1_chr1	PGSB	CDS	35259757	35260245	.	-	0	ID=LotjaGi1g1v0181000_LC.1.CDS.1;Parent=LotjaGi1g1v0181000_LC.1
LjG1.1_chr1	PGSB	five_prime_UTR	35260246	35260643	.	-	.	ID=LotjaGi1g1v0181000_LC.1.five_prime_UTR.2;Parent=LotjaGi1g1v0181000_LC.1
###
LjG1.1_chr1	PGSB	gene	35269824	35275255	.	-	.	ID=LotjaGi1g1v0181100
LjG1.1_chr1	PGSB	three_prime_UTR	35269824	35270506	.	-	.	ID=LotjaGi1g1v0181100.1.three_prime_UTR.1;Parent=LotjaGi1g1v0181100.1
LjG1.1_chr1	PGSB	exon	35269824	35270755	.	-	.	ID=LotjaGi1g1v0181100.1.exon.1;Parent=LotjaGi1g1v0181100.1
LjG1.1_chr1	PGSB	CDS	35270507	35270755	.	-	0	ID=LotjaGi1g1v0181100.1.CDS.1;Parent=LotjaGi1g1v0181100.1
LjG1.1_chr1	PGSB	exon	35272864	35273319	.	-	.	ID=LotjaGi1g1v0181100.1.exon.2;Parent=LotjaGi1g1v0181100.1
LjG1.1_chr1	PGSB	CDS	35272864	35273319	.	-	0	ID=LotjaGi1g1v0181100.1.CDS.2;Parent=LotjaGi1g1v0181100.1
LjG1.1_chr1	PGSB	CDS	35274422	35274796	.	-	0	ID=LotjaGi1g1v0181100.1.CDS.3;Parent=LotjaGi1g1v0181100.1
LjG1.1_chr1	PGSB	exon	35274422	35275255	.	-	.	ID=LotjaGi1g1v0181100.1.exon.3;Parent=LotjaGi1g1v0181100.1
LjG1.1_chr1	PGSB	five_prime_UTR	35274797	35275255	.	-	.	ID=LotjaGi1g1v0181100.1.five_prime_UTR.2;Parent=LotjaGi1g1v0181100.1
###
LjG1.1_chr1	PGSB	gene	35315103	35315422	.	+	.	ID=LotjaGi1g1v0181200_LC
LjG1.1_chr1	PGSB	five_prime_UTR	35315103	35315103	.	+	.	ID=LotjaGi1g1v0181200_LC.1.five_prime_UTR.1;Parent=LotjaGi1g1v0181200_LC.1
LjG1.1_chr1	PGSB	exon	35315103	35315422	.	+	.	ID=LotjaGi1g1v0181200_LC.1.exon.1;Parent=LotjaGi1g1v0181200_LC.1
LjG1.1_chr1	PGSB	CDS	35315104	35315421	.	+	0	ID=LotjaGi1g1v0181200_LC.1.CDS.1;Parent=LotjaGi1g1v0181200_LC.1
LjG1.1_chr1	PGSB	three_prime_UTR	35315422	35315422	.	+	.	ID=LotjaGi1g1v0181200_LC.1.three_prime_UTR.2;Parent=LotjaGi1g1v0181200_LC.1
###
LjG1.1_chr1	PGSB	gene	35342610	35345375	.	-	.	ID=LotjaGi1g1v0181300
LjG1.1_chr1	PGSB	three_prime_UTR	35343112	35343461	.	-	.	ID=LotjaGi1g1v0181300.2.three_prime_UTR.1;Parent=LotjaGi1g1v0181300.2
LjG1.1_chr1	PGSB	exon	35343112	35343656	.	-	.	ID=LotjaGi1g1v0181300.2.exon.1;Parent=LotjaGi1g1v0181300.2
LjG1.1_chr1	PGSB	CDS	35343462	35343656	.	-	0	ID=LotjaGi1g1v0181300.2.CDS.1;Parent=LotjaGi1g1v0181300.2
LjG1.1_chr1	PGSB	exon	35343940	35344075	.	-	.	ID=LotjaGi1g1v0181300.2.exon.2;Parent=LotjaGi1g1v0181300.2
LjG1.1_chr1	PGSB	CDS	35343940	35344075	.	-	1	ID=LotjaGi1g1v0181300.2.CDS.2;Parent=LotjaGi1g1v0181300.2
LjG1.1_chr1	PGSB	CDS	35344691	35345205	.	-	0	ID=LotjaGi1g1v0181300.2.CDS.3;Parent=LotjaGi1g1v0181300.2
LjG1.1_chr1	PGSB	exon	35344691	35345375	.	-	.	ID=LotjaGi1g1v0181300.2.exon.3;Parent=LotjaGi1g1v0181300.2
LjG1.1_chr1	PGSB	five_prime_UTR	35345206	35345375	.	-	.	ID=LotjaGi1g1v0181300.2.five_prime_UTR.2;Parent=LotjaGi1g1v0181300.2
###
LjG1.1_chr1	PGSB	gene	35348696	35358220	.	-	.	ID=LotjaGi1g1v0181400
LjG1.1_chr1	PGSB	three_prime_UTR	35348696	35350472	.	-	.	ID=LotjaGi1g1v0181400.1.three_prime_UTR.1;Parent=LotjaGi1g1v0181400.1
LjG1.1_chr1	PGSB	exon	35348696	35350574	.	-	.	ID=LotjaGi1g1v0181400.1.exon.1;Parent=LotjaGi1g1v0181400.1
LjG1.1_chr1	PGSB	CDS	35350473	35350574	.	-	0	ID=LotjaGi1g1v0181400.1.CDS.1;Parent=LotjaGi1g1v0181400.1
LjG1.1_chr1	PGSB	exon	35350736	35350828	.	-	.	ID=LotjaGi1g1v0181400.1.exon.2;Parent=LotjaGi1g1v0181400.1
LjG1.1_chr1	PGSB	CDS	35350736	35350828	.	-	0	ID=LotjaGi1g1v0181400.1.CDS.2;Parent=LotjaGi1g1v0181400.1
LjG1.1_chr1	PGSB	exon	35351665	35351739	.	-	.	ID=LotjaGi1g1v0181400.1.exon.3;Parent=LotjaGi1g1v0181400.1
LjG1.1_chr1	PGSB	CDS	35351665	35351739	.	-	0	ID=LotjaGi1g1v0181400.1.CDS.3;Parent=LotjaGi1g1v0181400.1
LjG1.1_chr1	PGSB	exon	35351853	35352022	.	-	.	ID=LotjaGi1g1v0181400.1.exon.4;Parent=LotjaGi1g1v0181400.1
LjG1.1_chr1	PGSB	CDS	35351853	35352022	.	-	2	ID=LotjaGi1g1v0181400.1.CDS.4;Parent=LotjaGi1g1v0181400.1
LjG1.1_chr1	PGSB	exon	35352113	35352239	.	-	.	ID=LotjaGi1g1v0181400.1.exon.5;Parent=LotjaGi1g1v0181400.1
LjG1.1_chr1	PGSB	CDS	35352113	35352239	.	-	0	ID=LotjaGi1g1v0181400.1.CDS.5;Parent=LotjaGi1g1v0181400.1
LjG1.1_chr1	PGSB	exon	35353122	35353808	.	-	.	ID=LotjaGi1g1v0181400.1.exon.6;Parent=LotjaGi1g1v0181400.1
LjG1.1_chr1	PGSB	CDS	35353122	35353808	.	-	0	ID=LotjaGi1g1v0181400.1.CDS.6;Parent=LotjaGi1g1v0181400.1
LjG1.1_chr1	PGSB	exon	35354149	35354230	.	-	.	ID=LotjaGi1g1v0181400.1.exon.7;Parent=LotjaGi1g1v0181400.1
LjG1.1_chr1	PGSB	CDS	35354149	35354230	.	-	1	ID=LotjaGi1g1v0181400.1.CDS.7;Parent=LotjaGi1g1v0181400.1
LjG1.1_chr1	PGSB	exon	35354301	35354407	.	-	.	ID=LotjaGi1g1v0181400.1.exon.8;Parent=LotjaGi1g1v0181400.1
LjG1.1_chr1	PGSB	CDS	35354301	35354407	.	-	0	ID=LotjaGi1g1v0181400.1.CDS.8;Parent=LotjaGi1g1v0181400.1
LjG1.1_chr1	PGSB	exon	35355756	35355821	.	-	.	ID=LotjaGi1g1v0181400.1.exon.9;Parent=LotjaGi1g1v0181400.1
LjG1.1_chr1	PGSB	CDS	35355756	35355821	.	-	0	ID=LotjaGi1g1v0181400.1.CDS.9;Parent=LotjaGi1g1v0181400.1
LjG1.1_chr1	PGSB	exon	35356102	35356218	.	-	.	ID=LotjaGi1g1v0181400.1.exon.10;Parent=LotjaGi1g1v0181400.1
LjG1.1_chr1	PGSB	CDS	35356102	35356218	.	-	0	ID=LotjaGi1g1v0181400.1.CDS.10;Parent=LotjaGi1g1v0181400.1
LjG1.1_chr1	PGSB	CDS	35356487	35356786	.	-	0	ID=LotjaGi1g1v0181400.1.CDS.11;Parent=LotjaGi1g1v0181400.1
LjG1.1_chr1	PGSB	exon	35356487	35356866	.	-	.	ID=LotjaGi1g1v0181400.1.exon.11;Parent=LotjaGi1g1v0181400.1
LjG1.1_chr1	PGSB	five_prime_UTR	35356787	35356866	.	-	.	ID=LotjaGi1g1v0181400.1.five_prime_UTR.2;Parent=LotjaGi1g1v0181400.1
LjG1.1_chr1	PGSB	exon	35357247	35358220	.	-	.	ID=LotjaGi1g1v0181400.1.exon.12;Parent=LotjaGi1g1v0181400.1
LjG1.1_chr1	PGSB	five_prime_UTR	35357247	35358220	.	-	.	ID=LotjaGi1g1v0181400.1.five_prime_UTR.3;Parent=LotjaGi1g1v0181400.1
###
LjG1.1_chr1	PGSB	gene	35379602	35386069	.	-	.	ID=LotjaGi1g1v0181500
LjG1.1_chr1	PGSB	three_prime_UTR	35379602	35380205	.	-	.	ID=LotjaGi1g1v0181500.1.three_prime_UTR.1;Parent=LotjaGi1g1v0181500.1
LjG1.1_chr1	PGSB	exon	35379602	35380358	.	-	.	ID=LotjaGi1g1v0181500.1.exon.1;Parent=LotjaGi1g1v0181500.1
LjG1.1_chr1	PGSB	CDS	35380206	35380358	.	-	0	ID=LotjaGi1g1v0181500.1.CDS.1;Parent=LotjaGi1g1v0181500.1
LjG1.1_chr1	PGSB	exon	35381566	35381679	.	-	.	ID=LotjaGi1g1v0181500.1.exon.2;Parent=LotjaGi1g1v0181500.1
LjG1.1_chr1	PGSB	CDS	35381566	35381679	.	-	0	ID=LotjaGi1g1v0181500.1.CDS.2;Parent=LotjaGi1g1v0181500.1
LjG1.1_chr1	PGSB	exon	35381837	35381956	.	-	.	ID=LotjaGi1g1v0181500.1.exon.3;Parent=LotjaGi1g1v0181500.1
LjG1.1_chr1	PGSB	CDS	35381837	35381956	.	-	0	ID=LotjaGi1g1v0181500.1.CDS.3;Parent=LotjaGi1g1v0181500.1
LjG1.1_chr1	PGSB	exon	35383696	35383761	.	-	.	ID=LotjaGi1g1v0181500.1.exon.4;Parent=LotjaGi1g1v0181500.1
LjG1.1_chr1	PGSB	CDS	35383696	35383761	.	-	0	ID=LotjaGi1g1v0181500.1.CDS.4;Parent=LotjaGi1g1v0181500.1
LjG1.1_chr1	PGSB	exon	35383983	35384075	.	-	.	ID=LotjaGi1g1v0181500.1.exon.5;Parent=LotjaGi1g1v0181500.1
LjG1.1_chr1	PGSB	CDS	35383983	35384075	.	-	0	ID=LotjaGi1g1v0181500.1.CDS.5;Parent=LotjaGi1g1v0181500.1
LjG1.1_chr1	PGSB	exon	35384156	35384294	.	-	.	ID=LotjaGi1g1v0181500.1.exon.6;Parent=LotjaGi1g1v0181500.1
LjG1.1_chr1	PGSB	CDS	35384156	35384294	.	-	1	ID=LotjaGi1g1v0181500.1.CDS.6;Parent=LotjaGi1g1v0181500.1
LjG1.1_chr1	PGSB	exon	35385031	35385104	.	-	.	ID=LotjaGi1g1v0181500.1.exon.7;Parent=LotjaGi1g1v0181500.1
LjG1.1_chr1	PGSB	CDS	35385031	35385104	.	-	0	ID=LotjaGi1g1v0181500.1.CDS.7;Parent=LotjaGi1g1v0181500.1
LjG1.1_chr1	PGSB	exon	35385240	35385306	.	-	.	ID=LotjaGi1g1v0181500.1.exon.8;Parent=LotjaGi1g1v0181500.1
LjG1.1_chr1	PGSB	CDS	35385240	35385306	.	-	1	ID=LotjaGi1g1v0181500.1.CDS.8;Parent=LotjaGi1g1v0181500.1
LjG1.1_chr1	PGSB	exon	35385479	35385517	.	-	.	ID=LotjaGi1g1v0181500.1.exon.9;Parent=LotjaGi1g1v0181500.1
LjG1.1_chr1	PGSB	CDS	35385479	35385517	.	-	1	ID=LotjaGi1g1v0181500.1.CDS.9;Parent=LotjaGi1g1v0181500.1
LjG1.1_chr1	PGSB	CDS	35385604	35385632	.	-	0	ID=LotjaGi1g1v0181500.1.CDS.10;Parent=LotjaGi1g1v0181500.1
LjG1.1_chr1	PGSB	exon	35385604	35386069	.	-	.	ID=LotjaGi1g1v0181500.1.exon.10;Parent=LotjaGi1g1v0181500.1
LjG1.1_chr1	PGSB	five_prime_UTR	35385633	35386069	.	-	.	ID=LotjaGi1g1v0181500.1.five_prime_UTR.2;Parent=LotjaGi1g1v0181500.1
###
LjG1.1_chr1	PGSB	gene	35385973	35398589	.	+	.	ID=LotjaGi1g1v0181600
LjG1.1_chr1	PGSB	exon	35385973	35386436	.	+	.	ID=LotjaGi1g1v0181600.1.exon.1;Parent=LotjaGi1g1v0181600.1
LjG1.1_chr1	PGSB	five_prime_UTR	35385973	35386436	.	+	.	ID=LotjaGi1g1v0181600.1.five_prime_UTR.1;Parent=LotjaGi1g1v0181600.1
LjG1.1_chr1	PGSB	exon	35386690	35386768	.	+	.	ID=LotjaGi1g1v0181600.1.exon.2;Parent=LotjaGi1g1v0181600.1
LjG1.1_chr1	PGSB	five_prime_UTR	35386690	35386768	.	+	.	ID=LotjaGi1g1v0181600.1.five_prime_UTR.2;Parent=LotjaGi1g1v0181600.1
LjG1.1_chr1	PGSB	exon	35388867	35389211	.	+	.	ID=LotjaGi1g1v0181600.1.exon.3;Parent=LotjaGi1g1v0181600.1
LjG1.1_chr1	PGSB	CDS	35388867	35389211	.	+	0	ID=LotjaGi1g1v0181600.1.CDS.1;Parent=LotjaGi1g1v0181600.1
LjG1.1_chr1	PGSB	CDS	35389303	35389923	.	+	0	ID=LotjaGi1g1v0181600.1.CDS.2;Parent=LotjaGi1g1v0181600.1
LjG1.1_chr1	PGSB	exon	35389303	35390273	.	+	.	ID=LotjaGi1g1v0181600.1.exon.4;Parent=LotjaGi1g1v0181600.1
LjG1.1_chr1	PGSB	three_prime_UTR	35389924	35390273	.	+	.	ID=LotjaGi1g1v0181600.1.three_prime_UTR.3;Parent=LotjaGi1g1v0181600.1
LjG1.1_chr1	PGSB	exon	35390579	35391058	.	+	.	ID=LotjaGi1g1v0181600.1.exon.5;Parent=LotjaGi1g1v0181600.1
LjG1.1_chr1	PGSB	three_prime_UTR	35390579	35391058	.	+	.	ID=LotjaGi1g1v0181600.1.three_prime_UTR.4;Parent=LotjaGi1g1v0181600.1
###
LjG1.1_chr1	PGSB	gene	35404158	35407128	.	+	.	ID=LotjaGi1g1v0181700
LjG1.1_chr1	PGSB	five_prime_UTR	35404158	35404395	.	+	.	ID=LotjaGi1g1v0181700.1.five_prime_UTR.1;Parent=LotjaGi1g1v0181700.1
LjG1.1_chr1	PGSB	exon	35404158	35404443	.	+	.	ID=LotjaGi1g1v0181700.1.exon.1;Parent=LotjaGi1g1v0181700.1
LjG1.1_chr1	PGSB	CDS	35404396	35404443	.	+	0	ID=LotjaGi1g1v0181700.1.CDS.1;Parent=LotjaGi1g1v0181700.1
LjG1.1_chr1	PGSB	CDS	35404649	35406523	.	+	0	ID=LotjaGi1g1v0181700.1.CDS.2;Parent=LotjaGi1g1v0181700.1
LjG1.1_chr1	PGSB	exon	35404649	35407128	.	+	.	ID=LotjaGi1g1v0181700.1.exon.2;Parent=LotjaGi1g1v0181700.1
LjG1.1_chr1	PGSB	three_prime_UTR	35406524	35407128	.	+	.	ID=LotjaGi1g1v0181700.1.three_prime_UTR.2;Parent=LotjaGi1g1v0181700.1
###
LjG1.1_chr1	PGSB	gene	35484063	35484658	.	+	.	ID=LotjaGi1g1v0181800_LC
LjG1.1_chr1	PGSB	CDS	35484063	35484644	.	+	0	ID=LotjaGi1g1v0181800_LC.1.CDS.1;Parent=LotjaGi1g1v0181800_LC.1
LjG1.1_chr1	PGSB	exon	35484063	35484658	.	+	.	ID=LotjaGi1g1v0181800_LC.1.exon.1;Parent=LotjaGi1g1v0181800_LC.1
LjG1.1_chr1	PGSB	three_prime_UTR	35484645	35484658	.	+	.	ID=LotjaGi1g1v0181800_LC.1.three_prime_UTR.1;Parent=LotjaGi1g1v0181800_LC.1
###
LjG1.1_chr1	PGSB	gene	35491700	35493356	.	-	.	ID=LotjaGi1g1v0181900_LC
LjG1.1_chr1	PGSB	three_prime_UTR	35491700	35491759	.	-	.	ID=LotjaGi1g1v0181900_LC.1.three_prime_UTR.1;Parent=LotjaGi1g1v0181900_LC.1
LjG1.1_chr1	PGSB	exon	35491700	35492189	.	-	.	ID=LotjaGi1g1v0181900_LC.1.exon.1;Parent=LotjaGi1g1v0181900_LC.1
LjG1.1_chr1	PGSB	CDS	35491760	35492185	.	-	0	ID=LotjaGi1g1v0181900_LC.1.CDS.1;Parent=LotjaGi1g1v0181900_LC.1
LjG1.1_chr1	PGSB	five_prime_UTR	35492186	35492189	.	-	.	ID=LotjaGi1g1v0181900_LC.1.five_prime_UTR.2;Parent=LotjaGi1g1v0181900_LC.1
LjG1.1_chr1	PGSB	exon	35492847	35493356	.	-	.	ID=LotjaGi1g1v0181900_LC.1.exon.2;Parent=LotjaGi1g1v0181900_LC.1
LjG1.1_chr1	PGSB	five_prime_UTR	35492847	35493356	.	-	.	ID=LotjaGi1g1v0181900_LC.1.five_prime_UTR.3;Parent=LotjaGi1g1v0181900_LC.1
###
LjG1.1_chr1	PGSB	gene	35494408	35496206	.	-	.	ID=LotjaGi1g1v0182000
LjG1.1_chr1	PGSB	exon	35494408	35494538	.	-	.	ID=LotjaGi1g1v0182000.1.exon.1;Parent=LotjaGi1g1v0182000.1
LjG1.1_chr1	PGSB	CDS	35494408	35494538	.	-	2	ID=LotjaGi1g1v0182000.1.CDS.1;Parent=LotjaGi1g1v0182000.1
LjG1.1_chr1	PGSB	exon	35496116	35496206	.	-	.	ID=LotjaGi1g1v0182000.1.exon.2;Parent=LotjaGi1g1v0182000.1
LjG1.1_chr1	PGSB	CDS	35496116	35496206	.	-	0	ID=LotjaGi1g1v0182000.1.CDS.2;Parent=LotjaGi1g1v0182000.1
###
LjG1.1_chr1	PGSB	gene	35504982	35506002	.	-	.	ID=LotjaGi1g1v0182100_LC
LjG1.1_chr1	PGSB	three_prime_UTR	35504982	35505137	.	-	.	ID=LotjaGi1g1v0182100_LC.1.three_prime_UTR.1;Parent=LotjaGi1g1v0182100_LC.1
LjG1.1_chr1	PGSB	exon	35504982	35506002	.	-	.	ID=LotjaGi1g1v0182100_LC.1.exon.1;Parent=LotjaGi1g1v0182100_LC.1
LjG1.1_chr1	PGSB	CDS	35505138	35505767	.	-	0	ID=LotjaGi1g1v0182100_LC.1.CDS.1;Parent=LotjaGi1g1v0182100_LC.1
LjG1.1_chr1	PGSB	five_prime_UTR	35505768	35506002	.	-	.	ID=LotjaGi1g1v0182100_LC.1.five_prime_UTR.2;Parent=LotjaGi1g1v0182100_LC.1
###
LjG1.1_chr1	PGSB	gene	35507413	35511941	.	-	.	ID=LotjaGi1g1v0182200
LjG1.1_chr1	PGSB	three_prime_UTR	35507413	35507624	.	-	.	ID=LotjaGi1g1v0182200.1.three_prime_UTR.1;Parent=LotjaGi1g1v0182200.1
LjG1.1_chr1	PGSB	exon	35507413	35508365	.	-	.	ID=LotjaGi1g1v0182200.1.exon.1;Parent=LotjaGi1g1v0182200.1
LjG1.1_chr1	PGSB	CDS	35507625	35508365	.	-	0	ID=LotjaGi1g1v0182200.1.CDS.1;Parent=LotjaGi1g1v0182200.1
LjG1.1_chr1	PGSB	exon	35508771	35509007	.	-	.	ID=LotjaGi1g1v0182200.1.exon.2;Parent=LotjaGi1g1v0182200.1
LjG1.1_chr1	PGSB	CDS	35508771	35509007	.	-	0	ID=LotjaGi1g1v0182200.1.CDS.2;Parent=LotjaGi1g1v0182200.1
LjG1.1_chr1	PGSB	exon	35509150	35509261	.	-	.	ID=LotjaGi1g1v0182200.1.exon.3;Parent=LotjaGi1g1v0182200.1
LjG1.1_chr1	PGSB	CDS	35509150	35509261	.	-	1	ID=LotjaGi1g1v0182200.1.CDS.3;Parent=LotjaGi1g1v0182200.1
LjG1.1_chr1	PGSB	exon	35509609	35509922	.	-	.	ID=LotjaGi1g1v0182200.1.exon.4;Parent=LotjaGi1g1v0182200.1
LjG1.1_chr1	PGSB	CDS	35509609	35509922	.	-	0	ID=LotjaGi1g1v0182200.1.CDS.4;Parent=LotjaGi1g1v0182200.1
LjG1.1_chr1	PGSB	exon	35510032	35510244	.	-	.	ID=LotjaGi1g1v0182200.1.exon.5;Parent=LotjaGi1g1v0182200.1
LjG1.1_chr1	PGSB	CDS	35510032	35510244	.	-	0	ID=LotjaGi1g1v0182200.1.CDS.5;Parent=LotjaGi1g1v0182200.1
LjG1.1_chr1	PGSB	CDS	35511323	35511772	.	-	0	ID=LotjaGi1g1v0182200.1.CDS.6;Parent=LotjaGi1g1v0182200.1
LjG1.1_chr1	PGSB	exon	35511323	35511941	.	-	.	ID=LotjaGi1g1v0182200.1.exon.6;Parent=LotjaGi1g1v0182200.1
LjG1.1_chr1	PGSB	five_prime_UTR	35511773	35511941	.	-	.	ID=LotjaGi1g1v0182200.1.five_prime_UTR.2;Parent=LotjaGi1g1v0182200.1
###
LjG1.1_chr1	PGSB	gene	35518005	35531174	.	+	.	ID=LotjaGi1g1v0182300_LC
LjG1.1_chr1	PGSB	exon	35518005	35518157	.	+	.	ID=LotjaGi1g1v0182300_LC.2.exon.1;Parent=LotjaGi1g1v0182300_LC.2
LjG1.1_chr1	PGSB	five_prime_UTR	35518005	35518157	.	+	.	ID=LotjaGi1g1v0182300_LC.2.five_prime_UTR.1;Parent=LotjaGi1g1v0182300_LC.2
LjG1.1_chr1	PGSB	five_prime_UTR	35518957	35518999	.	+	.	ID=LotjaGi1g1v0182300_LC.2.five_prime_UTR.2;Parent=LotjaGi1g1v0182300_LC.2
LjG1.1_chr1	PGSB	exon	35518957	35519035	.	+	.	ID=LotjaGi1g1v0182300_LC.2.exon.2;Parent=LotjaGi1g1v0182300_LC.2
LjG1.1_chr1	PGSB	CDS	35519000	35519035	.	+	0	ID=LotjaGi1g1v0182300_LC.2.CDS.1;Parent=LotjaGi1g1v0182300_LC.2
LjG1.1_chr1	PGSB	exon	35519459	35519915	.	+	.	ID=LotjaGi1g1v0182300_LC.2.exon.3;Parent=LotjaGi1g1v0182300_LC.2
LjG1.1_chr1	PGSB	CDS	35519459	35519915	.	+	0	ID=LotjaGi1g1v0182300_LC.2.CDS.2;Parent=LotjaGi1g1v0182300_LC.2
LjG1.1_chr1	PGSB	exon	35529556	35529715	.	+	.	ID=LotjaGi1g1v0182300_LC.2.exon.4;Parent=LotjaGi1g1v0182300_LC.2
LjG1.1_chr1	PGSB	CDS	35529556	35529715	.	+	2	ID=LotjaGi1g1v0182300_LC.2.CDS.3;Parent=LotjaGi1g1v0182300_LC.2
LjG1.1_chr1	PGSB	CDS	35529808	35529976	.	+	1	ID=LotjaGi1g1v0182300_LC.2.CDS.4;Parent=LotjaGi1g1v0182300_LC.2
LjG1.1_chr1	PGSB	exon	35529808	35530078	.	+	.	ID=LotjaGi1g1v0182300_LC.2.exon.5;Parent=LotjaGi1g1v0182300_LC.2
LjG1.1_chr1	PGSB	three_prime_UTR	35529977	35530078	.	+	.	ID=LotjaGi1g1v0182300_LC.2.three_prime_UTR.3;Parent=LotjaGi1g1v0182300_LC.2
LjG1.1_chr1	PGSB	exon	35530214	35531174	.	+	.	ID=LotjaGi1g1v0182300_LC.2.exon.6;Parent=LotjaGi1g1v0182300_LC.2
LjG1.1_chr1	PGSB	three_prime_UTR	35530214	35531174	.	+	.	ID=LotjaGi1g1v0182300_LC.2.three_prime_UTR.4;Parent=LotjaGi1g1v0182300_LC.2
###
LjG1.1_chr1	PGSB	gene	35586989	35594063	.	+	.	ID=LotjaGi1g1v0182400
LjG1.1_chr1	PGSB	exon	35586989	35587634	.	+	.	ID=LotjaGi1g1v0182400.1.exon.1;Parent=LotjaGi1g1v0182400.1
LjG1.1_chr1	PGSB	five_prime_UTR	35586989	35587634	.	+	.	ID=LotjaGi1g1v0182400.1.five_prime_UTR.1;Parent=LotjaGi1g1v0182400.1
LjG1.1_chr1	PGSB	five_prime_UTR	35590273	35590383	.	+	.	ID=LotjaGi1g1v0182400.1.five_prime_UTR.2;Parent=LotjaGi1g1v0182400.1
LjG1.1_chr1	PGSB	exon	35590273	35592371	.	+	.	ID=LotjaGi1g1v0182400.1.exon.2;Parent=LotjaGi1g1v0182400.1
LjG1.1_chr1	PGSB	CDS	35590384	35592371	.	+	0	ID=LotjaGi1g1v0182400.1.CDS.1;Parent=LotjaGi1g1v0182400.1
LjG1.1_chr1	PGSB	exon	35592670	35592943	.	+	.	ID=LotjaGi1g1v0182400.1.exon.3;Parent=LotjaGi1g1v0182400.1
LjG1.1_chr1	PGSB	CDS	35592670	35592943	.	+	1	ID=LotjaGi1g1v0182400.1.CDS.2;Parent=LotjaGi1g1v0182400.1
LjG1.1_chr1	PGSB	CDS	35593067	35593396	.	+	0	ID=LotjaGi1g1v0182400.1.CDS.3;Parent=LotjaGi1g1v0182400.1
LjG1.1_chr1	PGSB	exon	35593067	35594063	.	+	.	ID=LotjaGi1g1v0182400.1.exon.4;Parent=LotjaGi1g1v0182400.1
LjG1.1_chr1	PGSB	three_prime_UTR	35593397	35594063	.	+	.	ID=LotjaGi1g1v0182400.1.three_prime_UTR.3;Parent=LotjaGi1g1v0182400.1
###
LjG1.1_chr1	PGSB	gene	35595957	35600389	.	+	.	ID=LotjaGi1g1v0182500
LjG1.1_chr1	PGSB	exon	35595957	35596037	.	+	.	ID=LotjaGi1g1v0182500.1.exon.1;Parent=LotjaGi1g1v0182500.1
LjG1.1_chr1	PGSB	five_prime_UTR	35595957	35596037	.	+	.	ID=LotjaGi1g1v0182500.1.five_prime_UTR.1;Parent=LotjaGi1g1v0182500.1
LjG1.1_chr1	PGSB	five_prime_UTR	35596128	35596152	.	+	.	ID=LotjaGi1g1v0182500.1.five_prime_UTR.2;Parent=LotjaGi1g1v0182500.1
LjG1.1_chr1	PGSB	exon	35596128	35596632	.	+	.	ID=LotjaGi1g1v0182500.1.exon.2;Parent=LotjaGi1g1v0182500.1
LjG1.1_chr1	PGSB	CDS	35596153	35596632	.	+	0	ID=LotjaGi1g1v0182500.1.CDS.1;Parent=LotjaGi1g1v0182500.1
LjG1.1_chr1	PGSB	exon	35596740	35596826	.	+	.	ID=LotjaGi1g1v0182500.1.exon.3;Parent=LotjaGi1g1v0182500.1
LjG1.1_chr1	PGSB	CDS	35596740	35596826	.	+	0	ID=LotjaGi1g1v0182500.1.CDS.2;Parent=LotjaGi1g1v0182500.1
LjG1.1_chr1	PGSB	exon	35596912	35597001	.	+	.	ID=LotjaGi1g1v0182500.1.exon.4;Parent=LotjaGi1g1v0182500.1
LjG1.1_chr1	PGSB	CDS	35596912	35597001	.	+	0	ID=LotjaGi1g1v0182500.1.CDS.3;Parent=LotjaGi1g1v0182500.1
LjG1.1_chr1	PGSB	exon	35597100	35597189	.	+	.	ID=LotjaGi1g1v0182500.1.exon.5;Parent=LotjaGi1g1v0182500.1
LjG1.1_chr1	PGSB	CDS	35597100	35597189	.	+	0	ID=LotjaGi1g1v0182500.1.CDS.4;Parent=LotjaGi1g1v0182500.1
LjG1.1_chr1	PGSB	exon	35597338	35598588	.	+	.	ID=LotjaGi1g1v0182500.1.exon.6;Parent=LotjaGi1g1v0182500.1
LjG1.1_chr1	PGSB	CDS	35597338	35598588	.	+	0	ID=LotjaGi1g1v0182500.1.CDS.5;Parent=LotjaGi1g1v0182500.1
LjG1.1_chr1	PGSB	exon	35598676	35599349	.	+	.	ID=LotjaGi1g1v0182500.1.exon.7;Parent=LotjaGi1g1v0182500.1
LjG1.1_chr1	PGSB	CDS	35598676	35599349	.	+	0	ID=LotjaGi1g1v0182500.1.CDS.6;Parent=LotjaGi1g1v0182500.1
LjG1.1_chr1	PGSB	exon	35599428	35599716	.	+	.	ID=LotjaGi1g1v0182500.1.exon.8;Parent=LotjaGi1g1v0182500.1
LjG1.1_chr1	PGSB	CDS	35599428	35599716	.	+	1	ID=LotjaGi1g1v0182500.1.CDS.7;Parent=LotjaGi1g1v0182500.1
LjG1.1_chr1	PGSB	CDS	35599796	35600152	.	+	0	ID=LotjaGi1g1v0182500.1.CDS.8;Parent=LotjaGi1g1v0182500.1
LjG1.1_chr1	PGSB	exon	35599796	35600389	.	+	.	ID=LotjaGi1g1v0182500.1.exon.9;Parent=LotjaGi1g1v0182500.1
LjG1.1_chr1	PGSB	three_prime_UTR	35600153	35600389	.	+	.	ID=LotjaGi1g1v0182500.1.three_prime_UTR.3;Parent=LotjaGi1g1v0182500.1
###
LjG1.1_chr1	PGSB	gene	35603478	35607406	.	+	.	ID=LotjaGi1g1v0182600_LC
LjG1.1_chr1	PGSB	five_prime_UTR	35603478	35606835	.	+	.	ID=LotjaGi1g1v0182600_LC.1.five_prime_UTR.1;Parent=LotjaGi1g1v0182600_LC.1
LjG1.1_chr1	PGSB	exon	35603478	35607406	.	+	.	ID=LotjaGi1g1v0182600_LC.1.exon.1;Parent=LotjaGi1g1v0182600_LC.1
LjG1.1_chr1	PGSB	CDS	35606836	35607210	.	+	0	ID=LotjaGi1g1v0182600_LC.1.CDS.1;Parent=LotjaGi1g1v0182600_LC.1
LjG1.1_chr1	PGSB	three_prime_UTR	35607211	35607406	.	+	.	ID=LotjaGi1g1v0182600_LC.1.three_prime_UTR.2;Parent=LotjaGi1g1v0182600_LC.1
###
LjG1.1_chr1	PGSB	gene	35611466	35613740	.	+	.	ID=LotjaGi1g1v0182700
LjG1.1_chr1	PGSB	five_prime_UTR	35611466	35611569	.	+	.	ID=LotjaGi1g1v0182700.1.five_prime_UTR.1;Parent=LotjaGi1g1v0182700.1
LjG1.1_chr1	PGSB	exon	35611466	35611608	.	+	.	ID=LotjaGi1g1v0182700.1.exon.1;Parent=LotjaGi1g1v0182700.1
LjG1.1_chr1	PGSB	CDS	35611570	35611608	.	+	0	ID=LotjaGi1g1v0182700.1.CDS.1;Parent=LotjaGi1g1v0182700.1
LjG1.1_chr1	PGSB	exon	35611722	35611827	.	+	.	ID=LotjaGi1g1v0182700.1.exon.2;Parent=LotjaGi1g1v0182700.1
LjG1.1_chr1	PGSB	CDS	35611722	35611827	.	+	0	ID=LotjaGi1g1v0182700.1.CDS.2;Parent=LotjaGi1g1v0182700.1
LjG1.1_chr1	PGSB	CDS	35612269	35613173	.	+	2	ID=LotjaGi1g1v0182700.1.CDS.3;Parent=LotjaGi1g1v0182700.1
LjG1.1_chr1	PGSB	exon	35612269	35613740	.	+	.	ID=LotjaGi1g1v0182700.1.exon.3;Parent=LotjaGi1g1v0182700.1
LjG1.1_chr1	PGSB	three_prime_UTR	35613174	35613740	.	+	.	ID=LotjaGi1g1v0182700.1.three_prime_UTR.2;Parent=LotjaGi1g1v0182700.1
###
LjG1.1_chr1	PGSB	gene	35628433	35630951	.	+	.	ID=LotjaGi1g1v0182800
LjG1.1_chr1	PGSB	five_prime_UTR	35628433	35628529	.	+	.	ID=LotjaGi1g1v0182800.1.five_prime_UTR.1;Parent=LotjaGi1g1v0182800.1
LjG1.1_chr1	PGSB	exon	35628433	35628568	.	+	.	ID=LotjaGi1g1v0182800.1.exon.1;Parent=LotjaGi1g1v0182800.1
LjG1.1_chr1	PGSB	CDS	35628530	35628568	.	+	0	ID=LotjaGi1g1v0182800.1.CDS.1;Parent=LotjaGi1g1v0182800.1
LjG1.1_chr1	PGSB	exon	35628678	35628777	.	+	.	ID=LotjaGi1g1v0182800.1.exon.2;Parent=LotjaGi1g1v0182800.1
LjG1.1_chr1	PGSB	CDS	35628678	35628777	.	+	0	ID=LotjaGi1g1v0182800.1.CDS.2;Parent=LotjaGi1g1v0182800.1
LjG1.1_chr1	PGSB	CDS	35629083	35629873	.	+	2	ID=LotjaGi1g1v0182800.1.CDS.3;Parent=LotjaGi1g1v0182800.1
LjG1.1_chr1	PGSB	exon	35629083	35630951	.	+	.	ID=LotjaGi1g1v0182800.1.exon.3;Parent=LotjaGi1g1v0182800.1
LjG1.1_chr1	PGSB	three_prime_UTR	35629874	35630951	.	+	.	ID=LotjaGi1g1v0182800.1.three_prime_UTR.2;Parent=LotjaGi1g1v0182800.1
###
LjG1.1_chr1	PGSB	gene	35630014	35633142	.	-	.	ID=LotjaGi1g1v0182900
LjG1.1_chr1	PGSB	three_prime_UTR	35630014	35630390	.	-	.	ID=LotjaGi1g1v0182900.1.three_prime_UTR.1;Parent=LotjaGi1g1v0182900.1
LjG1.1_chr1	PGSB	exon	35630014	35630950	.	-	.	ID=LotjaGi1g1v0182900.1.exon.1;Parent=LotjaGi1g1v0182900.1
LjG1.1_chr1	PGSB	CDS	35630391	35630950	.	-	2	ID=LotjaGi1g1v0182900.1.CDS.1;Parent=LotjaGi1g1v0182900.1
LjG1.1_chr1	PGSB	CDS	35631613	35632933	.	-	0	ID=LotjaGi1g1v0182900.1.CDS.2;Parent=LotjaGi1g1v0182900.1
LjG1.1_chr1	PGSB	exon	35631613	35633142	.	-	.	ID=LotjaGi1g1v0182900.1.exon.2;Parent=LotjaGi1g1v0182900.1
LjG1.1_chr1	PGSB	five_prime_UTR	35632934	35633142	.	-	.	ID=LotjaGi1g1v0182900.1.five_prime_UTR.2;Parent=LotjaGi1g1v0182900.1
###
LjG1.1_chr1	PGSB	gene	35679212	35680401	.	-	.	ID=LotjaGi1g1v0183000
LjG1.1_chr1	PGSB	three_prime_UTR	35679212	35679230	.	-	.	ID=LotjaGi1g1v0183000.1.three_prime_UTR.1;Parent=LotjaGi1g1v0183000.1
LjG1.1_chr1	PGSB	exon	35679212	35680401	.	-	.	ID=LotjaGi1g1v0183000.1.exon.1;Parent=LotjaGi1g1v0183000.1
LjG1.1_chr1	PGSB	CDS	35679231	35680088	.	-	0	ID=LotjaGi1g1v0183000.1.CDS.1;Parent=LotjaGi1g1v0183000.1
LjG1.1_chr1	PGSB	five_prime_UTR	35680089	35680401	.	-	.	ID=LotjaGi1g1v0183000.1.five_prime_UTR.2;Parent=LotjaGi1g1v0183000.1
###
LjG1.1_chr1	PGSB	gene	35686310	35686724	.	+	.	ID=LotjaGi1g1v0183100_LC
LjG1.1_chr1	PGSB	five_prime_UTR	35686310	35686310	.	+	.	ID=LotjaGi1g1v0183100_LC.1.five_prime_UTR.1;Parent=LotjaGi1g1v0183100_LC.1
LjG1.1_chr1	PGSB	exon	35686310	35686724	.	+	.	ID=LotjaGi1g1v0183100_LC.1.exon.1;Parent=LotjaGi1g1v0183100_LC.1
LjG1.1_chr1	PGSB	CDS	35686311	35686631	.	+	0	ID=LotjaGi1g1v0183100_LC.1.CDS.1;Parent=LotjaGi1g1v0183100_LC.1
LjG1.1_chr1	PGSB	three_prime_UTR	35686632	35686724	.	+	.	ID=LotjaGi1g1v0183100_LC.1.three_prime_UTR.2;Parent=LotjaGi1g1v0183100_LC.1
###
LjG1.1_chr1	PGSB	gene	35691738	35696564	.	+	.	ID=LotjaGi1g1v0183200
LjG1.1_chr1	PGSB	five_prime_UTR	35691738	35691989	.	+	.	ID=LotjaGi1g1v0183200.1.five_prime_UTR.1;Parent=LotjaGi1g1v0183200.1
LjG1.1_chr1	PGSB	exon	35691738	35692094	.	+	.	ID=LotjaGi1g1v0183200.1.exon.1;Parent=LotjaGi1g1v0183200.1
LjG1.1_chr1	PGSB	CDS	35691990	35692094	.	+	0	ID=LotjaGi1g1v0183200.1.CDS.1;Parent=LotjaGi1g1v0183200.1
LjG1.1_chr1	PGSB	exon	35692514	35692601	.	+	.	ID=LotjaGi1g1v0183200.1.exon.2;Parent=LotjaGi1g1v0183200.1
LjG1.1_chr1	PGSB	CDS	35692514	35692601	.	+	0	ID=LotjaGi1g1v0183200.1.CDS.2;Parent=LotjaGi1g1v0183200.1
LjG1.1_chr1	PGSB	exon	35692743	35692852	.	+	.	ID=LotjaGi1g1v0183200.1.exon.3;Parent=LotjaGi1g1v0183200.1
LjG1.1_chr1	PGSB	CDS	35692743	35692852	.	+	2	ID=LotjaGi1g1v0183200.1.CDS.3;Parent=LotjaGi1g1v0183200.1
LjG1.1_chr1	PGSB	exon	35692943	35693006	.	+	.	ID=LotjaGi1g1v0183200.1.exon.4;Parent=LotjaGi1g1v0183200.1
LjG1.1_chr1	PGSB	CDS	35692943	35693006	.	+	0	ID=LotjaGi1g1v0183200.1.CDS.4;Parent=LotjaGi1g1v0183200.1
LjG1.1_chr1	PGSB	exon	35694100	35694164	.	+	.	ID=LotjaGi1g1v0183200.1.exon.5;Parent=LotjaGi1g1v0183200.1
LjG1.1_chr1	PGSB	CDS	35694100	35694164	.	+	2	ID=LotjaGi1g1v0183200.1.CDS.5;Parent=LotjaGi1g1v0183200.1
LjG1.1_chr1	PGSB	exon	35694244	35694309	.	+	.	ID=LotjaGi1g1v0183200.1.exon.6;Parent=LotjaGi1g1v0183200.1
LjG1.1_chr1	PGSB	CDS	35694244	35694309	.	+	0	ID=LotjaGi1g1v0183200.1.CDS.6;Parent=LotjaGi1g1v0183200.1
LjG1.1_chr1	PGSB	exon	35695124	35695221	.	+	.	ID=LotjaGi1g1v0183200.1.exon.7;Parent=LotjaGi1g1v0183200.1
LjG1.1_chr1	PGSB	CDS	35695124	35695221	.	+	0	ID=LotjaGi1g1v0183200.1.CDS.7;Parent=LotjaGi1g1v0183200.1
LjG1.1_chr1	PGSB	CDS	35695968	35696007	.	+	1	ID=LotjaGi1g1v0183200.1.CDS.8;Parent=LotjaGi1g1v0183200.1
LjG1.1_chr1	PGSB	exon	35695968	35696564	.	+	.	ID=LotjaGi1g1v0183200.1.exon.8;Parent=LotjaGi1g1v0183200.1
LjG1.1_chr1	PGSB	three_prime_UTR	35696008	35696564	.	+	.	ID=LotjaGi1g1v0183200.1.three_prime_UTR.2;Parent=LotjaGi1g1v0183200.1
###
LjG1.1_chr1	PGSB	gene	35698723	35707961	.	-	.	ID=LotjaGi1g1v0183300
LjG1.1_chr1	PGSB	three_prime_UTR	35698723	35700284	.	-	.	ID=LotjaGi1g1v0183300.1.three_prime_UTR.1;Parent=LotjaGi1g1v0183300.1
LjG1.1_chr1	PGSB	exon	35698723	35704643	.	-	.	ID=LotjaGi1g1v0183300.1.exon.1;Parent=LotjaGi1g1v0183300.1
LjG1.1_chr1	PGSB	CDS	35700285	35704643	.	-	0	ID=LotjaGi1g1v0183300.1.CDS.1;Parent=LotjaGi1g1v0183300.1
LjG1.1_chr1	PGSB	exon	35704732	35705103	.	-	.	ID=LotjaGi1g1v0183300.1.exon.2;Parent=LotjaGi1g1v0183300.1
LjG1.1_chr1	PGSB	CDS	35704732	35705103	.	-	0	ID=LotjaGi1g1v0183300.1.CDS.2;Parent=LotjaGi1g1v0183300.1
LjG1.1_chr1	PGSB	CDS	35707419	35707514	.	-	0	ID=LotjaGi1g1v0183300.1.CDS.3;Parent=LotjaGi1g1v0183300.1
LjG1.1_chr1	PGSB	exon	35707419	35707961	.	-	.	ID=LotjaGi1g1v0183300.1.exon.3;Parent=LotjaGi1g1v0183300.1
LjG1.1_chr1	PGSB	five_prime_UTR	35707515	35707961	.	-	.	ID=LotjaGi1g1v0183300.1.five_prime_UTR.2;Parent=LotjaGi1g1v0183300.1
###
LjG1.1_chr1	PGSB	gene	35744599	35752825	.	+	.	ID=LotjaGi1g1v0183400
LjG1.1_chr1	PGSB	exon	35744599	35746515	.	+	.	ID=LotjaGi1g1v0183400.1.exon.1;Parent=LotjaGi1g1v0183400.1
LjG1.1_chr1	PGSB	five_prime_UTR	35744599	35746515	.	+	.	ID=LotjaGi1g1v0183400.1.five_prime_UTR.1;Parent=LotjaGi1g1v0183400.1
LjG1.1_chr1	PGSB	five_prime_UTR	35746634	35746657	.	+	.	ID=LotjaGi1g1v0183400.1.five_prime_UTR.2;Parent=LotjaGi1g1v0183400.1
LjG1.1_chr1	PGSB	exon	35746634	35746760	.	+	.	ID=LotjaGi1g1v0183400.1.exon.2;Parent=LotjaGi1g1v0183400.1
LjG1.1_chr1	PGSB	CDS	35746658	35746760	.	+	0	ID=LotjaGi1g1v0183400.1.CDS.1;Parent=LotjaGi1g1v0183400.1
LjG1.1_chr1	PGSB	exon	35747464	35747561	.	+	.	ID=LotjaGi1g1v0183400.1.exon.3;Parent=LotjaGi1g1v0183400.1
LjG1.1_chr1	PGSB	CDS	35747464	35747561	.	+	2	ID=LotjaGi1g1v0183400.1.CDS.2;Parent=LotjaGi1g1v0183400.1
LjG1.1_chr1	PGSB	exon	35747708	35747884	.	+	.	ID=LotjaGi1g1v0183400.1.exon.4;Parent=LotjaGi1g1v0183400.1
LjG1.1_chr1	PGSB	CDS	35747708	35747884	.	+	0	ID=LotjaGi1g1v0183400.1.CDS.3;Parent=LotjaGi1g1v0183400.1
LjG1.1_chr1	PGSB	exon	35748176	35748276	.	+	.	ID=LotjaGi1g1v0183400.1.exon.5;Parent=LotjaGi1g1v0183400.1
LjG1.1_chr1	PGSB	CDS	35748176	35748276	.	+	0	ID=LotjaGi1g1v0183400.1.CDS.4;Parent=LotjaGi1g1v0183400.1
LjG1.1_chr1	PGSB	exon	35748720	35748795	.	+	.	ID=LotjaGi1g1v0183400.1.exon.6;Parent=LotjaGi1g1v0183400.1
LjG1.1_chr1	PGSB	CDS	35748720	35748795	.	+	1	ID=LotjaGi1g1v0183400.1.CDS.5;Parent=LotjaGi1g1v0183400.1
LjG1.1_chr1	PGSB	exon	35748878	35748937	.	+	.	ID=LotjaGi1g1v0183400.1.exon.7;Parent=LotjaGi1g1v0183400.1
LjG1.1_chr1	PGSB	CDS	35748878	35748937	.	+	0	ID=LotjaGi1g1v0183400.1.CDS.6;Parent=LotjaGi1g1v0183400.1
LjG1.1_chr1	PGSB	exon	35749087	35749271	.	+	.	ID=LotjaGi1g1v0183400.1.exon.8;Parent=LotjaGi1g1v0183400.1
LjG1.1_chr1	PGSB	CDS	35749087	35749271	.	+	0	ID=LotjaGi1g1v0183400.1.CDS.7;Parent=LotjaGi1g1v0183400.1
LjG1.1_chr1	PGSB	exon	35750271	35750367	.	+	.	ID=LotjaGi1g1v0183400.1.exon.9;Parent=LotjaGi1g1v0183400.1
LjG1.1_chr1	PGSB	CDS	35750271	35750367	.	+	1	ID=LotjaGi1g1v0183400.1.CDS.8;Parent=LotjaGi1g1v0183400.1
LjG1.1_chr1	PGSB	exon	35750957	35751043	.	+	.	ID=LotjaGi1g1v0183400.1.exon.10;Parent=LotjaGi1g1v0183400.1
LjG1.1_chr1	PGSB	CDS	35750957	35751043	.	+	0	ID=LotjaGi1g1v0183400.1.CDS.9;Parent=LotjaGi1g1v0183400.1
LjG1.1_chr1	PGSB	exon	35751130	35751188	.	+	.	ID=LotjaGi1g1v0183400.1.exon.11;Parent=LotjaGi1g1v0183400.1
LjG1.1_chr1	PGSB	CDS	35751130	35751188	.	+	0	ID=LotjaGi1g1v0183400.1.CDS.10;Parent=LotjaGi1g1v0183400.1
LjG1.1_chr1	PGSB	exon	35751278	35751369	.	+	.	ID=LotjaGi1g1v0183400.1.exon.12;Parent=LotjaGi1g1v0183400.1
LjG1.1_chr1	PGSB	CDS	35751278	35751369	.	+	1	ID=LotjaGi1g1v0183400.1.CDS.11;Parent=LotjaGi1g1v0183400.1
LjG1.1_chr1	PGSB	exon	35751472	35751549	.	+	.	ID=LotjaGi1g1v0183400.1.exon.13;Parent=LotjaGi1g1v0183400.1
LjG1.1_chr1	PGSB	CDS	35751472	35751549	.	+	2	ID=LotjaGi1g1v0183400.1.CDS.12;Parent=LotjaGi1g1v0183400.1
LjG1.1_chr1	PGSB	exon	35751664	35751824	.	+	.	ID=LotjaGi1g1v0183400.1.exon.14;Parent=LotjaGi1g1v0183400.1
LjG1.1_chr1	PGSB	CDS	35751664	35751824	.	+	2	ID=LotjaGi1g1v0183400.1.CDS.13;Parent=LotjaGi1g1v0183400.1
LjG1.1_chr1	PGSB	CDS	35752299	35752517	.	+	0	ID=LotjaGi1g1v0183400.1.CDS.14;Parent=LotjaGi1g1v0183400.1
LjG1.1_chr1	PGSB	exon	35752299	35752825	.	+	.	ID=LotjaGi1g1v0183400.1.exon.15;Parent=LotjaGi1g1v0183400.1
LjG1.1_chr1	PGSB	three_prime_UTR	35752518	35752825	.	+	.	ID=LotjaGi1g1v0183400.1.three_prime_UTR.3;Parent=LotjaGi1g1v0183400.1
###
LjG1.1_chr1	PGSB	gene	35775717	35777354	.	+	.	ID=LotjaGi1g1v0183500
LjG1.1_chr1	PGSB	five_prime_UTR	35775717	35775821	.	+	.	ID=LotjaGi1g1v0183500.1.five_prime_UTR.1;Parent=LotjaGi1g1v0183500.1
LjG1.1_chr1	PGSB	exon	35775717	35776125	.	+	.	ID=LotjaGi1g1v0183500.1.exon.1;Parent=LotjaGi1g1v0183500.1
LjG1.1_chr1	PGSB	CDS	35775822	35776125	.	+	0	ID=LotjaGi1g1v0183500.1.CDS.1;Parent=LotjaGi1g1v0183500.1
LjG1.1_chr1	PGSB	exon	35776251	35776399	.	+	.	ID=LotjaGi1g1v0183500.1.exon.2;Parent=LotjaGi1g1v0183500.1
LjG1.1_chr1	PGSB	CDS	35776251	35776399	.	+	2	ID=LotjaGi1g1v0183500.1.CDS.2;Parent=LotjaGi1g1v0183500.1
LjG1.1_chr1	PGSB	CDS	35776861	35776941	.	+	0	ID=LotjaGi1g1v0183500.1.CDS.3;Parent=LotjaGi1g1v0183500.1
LjG1.1_chr1	PGSB	exon	35776861	35777354	.	+	.	ID=LotjaGi1g1v0183500.1.exon.3;Parent=LotjaGi1g1v0183500.1
LjG1.1_chr1	PGSB	three_prime_UTR	35776942	35777354	.	+	.	ID=LotjaGi1g1v0183500.1.three_prime_UTR.2;Parent=LotjaGi1g1v0183500.1
###
LjG1.1_chr1	PGSB	gene	35818481	35823415	.	+	.	ID=LotjaGi1g1v0183600
LjG1.1_chr1	PGSB	five_prime_UTR	35818481	35818674	.	+	.	ID=LotjaGi1g1v0183600.1.five_prime_UTR.1;Parent=LotjaGi1g1v0183600.1
LjG1.1_chr1	PGSB	exon	35818481	35818816	.	+	.	ID=LotjaGi1g1v0183600.1.exon.1;Parent=LotjaGi1g1v0183600.1
LjG1.1_chr1	PGSB	CDS	35818675	35818816	.	+	0	ID=LotjaGi1g1v0183600.1.CDS.1;Parent=LotjaGi1g1v0183600.1
LjG1.1_chr1	PGSB	exon	35818941	35819074	.	+	.	ID=LotjaGi1g1v0183600.1.exon.2;Parent=LotjaGi1g1v0183600.1
LjG1.1_chr1	PGSB	CDS	35818941	35819074	.	+	2	ID=LotjaGi1g1v0183600.1.CDS.2;Parent=LotjaGi1g1v0183600.1
LjG1.1_chr1	PGSB	exon	35819320	35819427	.	+	.	ID=LotjaGi1g1v0183600.1.exon.3;Parent=LotjaGi1g1v0183600.1
LjG1.1_chr1	PGSB	CDS	35819320	35819427	.	+	0	ID=LotjaGi1g1v0183600.1.CDS.3;Parent=LotjaGi1g1v0183600.1
LjG1.1_chr1	PGSB	exon	35820369	35820425	.	+	.	ID=LotjaGi1g1v0183600.1.exon.4;Parent=LotjaGi1g1v0183600.1
LjG1.1_chr1	PGSB	CDS	35820369	35820425	.	+	0	ID=LotjaGi1g1v0183600.1.CDS.4;Parent=LotjaGi1g1v0183600.1
LjG1.1_chr1	PGSB	exon	35820980	35821045	.	+	.	ID=LotjaGi1g1v0183600.1.exon.5;Parent=LotjaGi1g1v0183600.1
LjG1.1_chr1	PGSB	CDS	35820980	35821045	.	+	0	ID=LotjaGi1g1v0183600.1.CDS.5;Parent=LotjaGi1g1v0183600.1
LjG1.1_chr1	PGSB	exon	35821183	35821243	.	+	.	ID=LotjaGi1g1v0183600.1.exon.6;Parent=LotjaGi1g1v0183600.1
LjG1.1_chr1	PGSB	CDS	35821183	35821243	.	+	0	ID=LotjaGi1g1v0183600.1.CDS.6;Parent=LotjaGi1g1v0183600.1
LjG1.1_chr1	PGSB	exon	35821664	35821707	.	+	.	ID=LotjaGi1g1v0183600.1.exon.7;Parent=LotjaGi1g1v0183600.1
LjG1.1_chr1	PGSB	CDS	35821664	35821707	.	+	2	ID=LotjaGi1g1v0183600.1.CDS.7;Parent=LotjaGi1g1v0183600.1
LjG1.1_chr1	PGSB	CDS	35822289	35822327	.	+	0	ID=LotjaGi1g1v0183600.1.CDS.8;Parent=LotjaGi1g1v0183600.1
LjG1.1_chr1	PGSB	exon	35822289	35823415	.	+	.	ID=LotjaGi1g1v0183600.1.exon.8;Parent=LotjaGi1g1v0183600.1
LjG1.1_chr1	PGSB	three_prime_UTR	35822328	35823415	.	+	.	ID=LotjaGi1g1v0183600.1.three_prime_UTR.2;Parent=LotjaGi1g1v0183600.1
###
LjG1.1_chr1	PGSB	gene	35825876	35828591	.	-	.	ID=LotjaGi1g1v0183700
LjG1.1_chr1	PGSB	three_prime_UTR	35825876	35826672	.	-	.	ID=LotjaGi1g1v0183700.1.three_prime_UTR.1;Parent=LotjaGi1g1v0183700.1
LjG1.1_chr1	PGSB	exon	35825876	35828591	.	-	.	ID=LotjaGi1g1v0183700.1.exon.1;Parent=LotjaGi1g1v0183700.1
LjG1.1_chr1	PGSB	CDS	35826673	35828253	.	-	0	ID=LotjaGi1g1v0183700.1.CDS.1;Parent=LotjaGi1g1v0183700.1
LjG1.1_chr1	PGSB	five_prime_UTR	35828254	35828591	.	-	.	ID=LotjaGi1g1v0183700.1.five_prime_UTR.2;Parent=LotjaGi1g1v0183700.1
###
LjG1.1_chr1	PGSB	gene	35863415	35864408	.	-	.	ID=LotjaGi1g1v0183800_LC
LjG1.1_chr1	PGSB	three_prime_UTR	35863415	35863888	.	-	.	ID=LotjaGi1g1v0183800_LC.1.three_prime_UTR.1;Parent=LotjaGi1g1v0183800_LC.1
LjG1.1_chr1	PGSB	exon	35863415	35864408	.	-	.	ID=LotjaGi1g1v0183800_LC.1.exon.1;Parent=LotjaGi1g1v0183800_LC.1
LjG1.1_chr1	PGSB	CDS	35863889	35864194	.	-	0	ID=LotjaGi1g1v0183800_LC.1.CDS.1;Parent=LotjaGi1g1v0183800_LC.1
LjG1.1_chr1	PGSB	five_prime_UTR	35864195	35864408	.	-	.	ID=LotjaGi1g1v0183800_LC.1.five_prime_UTR.2;Parent=LotjaGi1g1v0183800_LC.1
###
LjG1.1_chr1	PGSB	gene	35903167	35906483	.	-	.	ID=LotjaGi1g1v0183900
LjG1.1_chr1	PGSB	three_prime_UTR	35903167	35904980	.	-	.	ID=LotjaGi1g1v0183900.1.three_prime_UTR.1;Parent=LotjaGi1g1v0183900.1
LjG1.1_chr1	PGSB	exon	35903167	35906483	.	-	.	ID=LotjaGi1g1v0183900.1.exon.1;Parent=LotjaGi1g1v0183900.1
LjG1.1_chr1	PGSB	CDS	35904981	35906177	.	-	0	ID=LotjaGi1g1v0183900.1.CDS.1;Parent=LotjaGi1g1v0183900.1
LjG1.1_chr1	PGSB	five_prime_UTR	35906178	35906483	.	-	.	ID=LotjaGi1g1v0183900.1.five_prime_UTR.2;Parent=LotjaGi1g1v0183900.1
###
LjG1.1_chr1	PGSB	gene	35977394	35977609	.	+	.	ID=LotjaGi1g1v0184000
LjG1.1_chr1	PGSB	exon	35977394	35977609	.	+	.	ID=LotjaGi1g1v0184000.1.exon.1;Parent=LotjaGi1g1v0184000.1
LjG1.1_chr1	PGSB	CDS	35977394	35977609	.	+	0	ID=LotjaGi1g1v0184000.1.CDS.1;Parent=LotjaGi1g1v0184000.1
###
LjG1.1_chr1	PGSB	gene	36015085	36020559	.	+	.	ID=LotjaGi1g1v0184100
LjG1.1_chr1	PGSB	five_prime_UTR	36015085	36015436	.	+	.	ID=LotjaGi1g1v0184100.1.five_prime_UTR.1;Parent=LotjaGi1g1v0184100.1
LjG1.1_chr1	PGSB	exon	36015085	36015497	.	+	.	ID=LotjaGi1g1v0184100.1.exon.1;Parent=LotjaGi1g1v0184100.1
LjG1.1_chr1	PGSB	CDS	36015437	36015497	.	+	0	ID=LotjaGi1g1v0184100.1.CDS.1;Parent=LotjaGi1g1v0184100.1
LjG1.1_chr1	PGSB	exon	36015582	36015679	.	+	.	ID=LotjaGi1g1v0184100.1.exon.2;Parent=LotjaGi1g1v0184100.1
LjG1.1_chr1	PGSB	CDS	36015582	36015679	.	+	2	ID=LotjaGi1g1v0184100.1.CDS.2;Parent=LotjaGi1g1v0184100.1
LjG1.1_chr1	PGSB	exon	36015762	36015862	.	+	.	ID=LotjaGi1g1v0184100.1.exon.3;Parent=LotjaGi1g1v0184100.1
LjG1.1_chr1	PGSB	CDS	36015762	36015862	.	+	0	ID=LotjaGi1g1v0184100.1.CDS.3;Parent=LotjaGi1g1v0184100.1
LjG1.1_chr1	PGSB	exon	36015982	36016060	.	+	.	ID=LotjaGi1g1v0184100.1.exon.4;Parent=LotjaGi1g1v0184100.1
LjG1.1_chr1	PGSB	CDS	36015982	36016060	.	+	1	ID=LotjaGi1g1v0184100.1.CDS.4;Parent=LotjaGi1g1v0184100.1
LjG1.1_chr1	PGSB	exon	36016239	36016299	.	+	.	ID=LotjaGi1g1v0184100.1.exon.5;Parent=LotjaGi1g1v0184100.1
LjG1.1_chr1	PGSB	CDS	36016239	36016299	.	+	0	ID=LotjaGi1g1v0184100.1.CDS.5;Parent=LotjaGi1g1v0184100.1
LjG1.1_chr1	PGSB	exon	36016524	36016570	.	+	.	ID=LotjaGi1g1v0184100.1.exon.6;Parent=LotjaGi1g1v0184100.1
LjG1.1_chr1	PGSB	CDS	36016524	36016570	.	+	2	ID=LotjaGi1g1v0184100.1.CDS.6;Parent=LotjaGi1g1v0184100.1
LjG1.1_chr1	PGSB	exon	36016660	36016752	.	+	.	ID=LotjaGi1g1v0184100.1.exon.7;Parent=LotjaGi1g1v0184100.1
LjG1.1_chr1	PGSB	CDS	36016660	36016752	.	+	0	ID=LotjaGi1g1v0184100.1.CDS.7;Parent=LotjaGi1g1v0184100.1
LjG1.1_chr1	PGSB	exon	36016865	36016955	.	+	.	ID=LotjaGi1g1v0184100.1.exon.8;Parent=LotjaGi1g1v0184100.1
LjG1.1_chr1	PGSB	CDS	36016865	36016955	.	+	0	ID=LotjaGi1g1v0184100.1.CDS.8;Parent=LotjaGi1g1v0184100.1
LjG1.1_chr1	PGSB	exon	36017137	36017185	.	+	.	ID=LotjaGi1g1v0184100.1.exon.9;Parent=LotjaGi1g1v0184100.1
LjG1.1_chr1	PGSB	CDS	36017137	36017185	.	+	2	ID=LotjaGi1g1v0184100.1.CDS.9;Parent=LotjaGi1g1v0184100.1
LjG1.1_chr1	PGSB	exon	36018147	36018263	.	+	.	ID=LotjaGi1g1v0184100.1.exon.10;Parent=LotjaGi1g1v0184100.1
LjG1.1_chr1	PGSB	CDS	36018147	36018263	.	+	1	ID=LotjaGi1g1v0184100.1.CDS.10;Parent=LotjaGi1g1v0184100.1
LjG1.1_chr1	PGSB	exon	36018343	36018490	.	+	.	ID=LotjaGi1g1v0184100.1.exon.11;Parent=LotjaGi1g1v0184100.1
LjG1.1_chr1	PGSB	CDS	36018343	36018490	.	+	1	ID=LotjaGi1g1v0184100.1.CDS.11;Parent=LotjaGi1g1v0184100.1
LjG1.1_chr1	PGSB	exon	36018894	36018986	.	+	.	ID=LotjaGi1g1v0184100.1.exon.12;Parent=LotjaGi1g1v0184100.1
LjG1.1_chr1	PGSB	CDS	36018894	36018986	.	+	0	ID=LotjaGi1g1v0184100.1.CDS.12;Parent=LotjaGi1g1v0184100.1
LjG1.1_chr1	PGSB	exon	36019060	36019128	.	+	.	ID=LotjaGi1g1v0184100.1.exon.13;Parent=LotjaGi1g1v0184100.1
LjG1.1_chr1	PGSB	CDS	36019060	36019128	.	+	0	ID=LotjaGi1g1v0184100.1.CDS.13;Parent=LotjaGi1g1v0184100.1
LjG1.1_chr1	PGSB	exon	36019937	36019979	.	+	.	ID=LotjaGi1g1v0184100.1.exon.14;Parent=LotjaGi1g1v0184100.1
LjG1.1_chr1	PGSB	CDS	36019937	36019979	.	+	0	ID=LotjaGi1g1v0184100.1.CDS.14;Parent=LotjaGi1g1v0184100.1
LjG1.1_chr1	PGSB	CDS	36020094	36020194	.	+	2	ID=LotjaGi1g1v0184100.1.CDS.15;Parent=LotjaGi1g1v0184100.1
LjG1.1_chr1	PGSB	exon	36020094	36020559	.	+	.	ID=LotjaGi1g1v0184100.1.exon.15;Parent=LotjaGi1g1v0184100.1
LjG1.1_chr1	PGSB	three_prime_UTR	36020195	36020559	.	+	.	ID=LotjaGi1g1v0184100.1.three_prime_UTR.2;Parent=LotjaGi1g1v0184100.1
###
LjG1.1_chr1	PGSB	gene	36043233	36047921	.	-	.	ID=LotjaGi1g1v0184200
LjG1.1_chr1	PGSB	three_prime_UTR	36043233	36043638	.	-	.	ID=LotjaGi1g1v0184200.1.three_prime_UTR.1;Parent=LotjaGi1g1v0184200.1
LjG1.1_chr1	PGSB	exon	36043233	36043715	.	-	.	ID=LotjaGi1g1v0184200.1.exon.1;Parent=LotjaGi1g1v0184200.1
LjG1.1_chr1	PGSB	CDS	36043639	36043715	.	-	2	ID=LotjaGi1g1v0184200.1.CDS.1;Parent=LotjaGi1g1v0184200.1
LjG1.1_chr1	PGSB	exon	36044393	36044804	.	-	.	ID=LotjaGi1g1v0184200.1.exon.2;Parent=LotjaGi1g1v0184200.1
LjG1.1_chr1	PGSB	CDS	36044393	36044804	.	-	0	ID=LotjaGi1g1v0184200.1.CDS.2;Parent=LotjaGi1g1v0184200.1
LjG1.1_chr1	PGSB	exon	36045467	36045528	.	-	.	ID=LotjaGi1g1v0184200.1.exon.3;Parent=LotjaGi1g1v0184200.1
LjG1.1_chr1	PGSB	CDS	36045467	36045528	.	-	2	ID=LotjaGi1g1v0184200.1.CDS.3;Parent=LotjaGi1g1v0184200.1
LjG1.1_chr1	PGSB	exon	36045644	36045713	.	-	.	ID=LotjaGi1g1v0184200.1.exon.4;Parent=LotjaGi1g1v0184200.1
LjG1.1_chr1	PGSB	CDS	36045644	36045713	.	-	0	ID=LotjaGi1g1v0184200.1.CDS.4;Parent=LotjaGi1g1v0184200.1
LjG1.1_chr1	PGSB	exon	36045821	36045888	.	-	.	ID=LotjaGi1g1v0184200.1.exon.5;Parent=LotjaGi1g1v0184200.1
LjG1.1_chr1	PGSB	CDS	36045821	36045888	.	-	2	ID=LotjaGi1g1v0184200.1.CDS.5;Parent=LotjaGi1g1v0184200.1
LjG1.1_chr1	PGSB	exon	36046820	36046922	.	-	.	ID=LotjaGi1g1v0184200.1.exon.6;Parent=LotjaGi1g1v0184200.1
LjG1.1_chr1	PGSB	CDS	36046820	36046922	.	-	0	ID=LotjaGi1g1v0184200.1.CDS.6;Parent=LotjaGi1g1v0184200.1
LjG1.1_chr1	PGSB	exon	36047065	36047115	.	-	.	ID=LotjaGi1g1v0184200.1.exon.7;Parent=LotjaGi1g1v0184200.1
LjG1.1_chr1	PGSB	CDS	36047065	36047115	.	-	0	ID=LotjaGi1g1v0184200.1.CDS.7;Parent=LotjaGi1g1v0184200.1
LjG1.1_chr1	PGSB	exon	36047230	36047307	.	-	.	ID=LotjaGi1g1v0184200.1.exon.8;Parent=LotjaGi1g1v0184200.1
LjG1.1_chr1	PGSB	CDS	36047230	36047307	.	-	0	ID=LotjaGi1g1v0184200.1.CDS.8;Parent=LotjaGi1g1v0184200.1
LjG1.1_chr1	PGSB	exon	36047403	36047523	.	-	.	ID=LotjaGi1g1v0184200.1.exon.9;Parent=LotjaGi1g1v0184200.1
LjG1.1_chr1	PGSB	CDS	36047403	36047523	.	-	1	ID=LotjaGi1g1v0184200.1.CDS.9;Parent=LotjaGi1g1v0184200.1
LjG1.1_chr1	PGSB	CDS	36047611	36047687	.	-	0	ID=LotjaGi1g1v0184200.1.CDS.10;Parent=LotjaGi1g1v0184200.1
LjG1.1_chr1	PGSB	exon	36047611	36047921	.	-	.	ID=LotjaGi1g1v0184200.1.exon.10;Parent=LotjaGi1g1v0184200.1
LjG1.1_chr1	PGSB	five_prime_UTR	36047688	36047921	.	-	.	ID=LotjaGi1g1v0184200.1.five_prime_UTR.2;Parent=LotjaGi1g1v0184200.1
###
LjG1.1_chr1	PGSB	gene	36093278	36099028	.	+	.	ID=LotjaGi1g1v0184300
LjG1.1_chr1	PGSB	five_prime_UTR	36093278	36093443	.	+	.	ID=LotjaGi1g1v0184300.1.five_prime_UTR.1;Parent=LotjaGi1g1v0184300.1
LjG1.1_chr1	PGSB	exon	36093278	36093668	.	+	.	ID=LotjaGi1g1v0184300.1.exon.1;Parent=LotjaGi1g1v0184300.1
LjG1.1_chr1	PGSB	CDS	36093444	36093668	.	+	0	ID=LotjaGi1g1v0184300.1.CDS.1;Parent=LotjaGi1g1v0184300.1
LjG1.1_chr1	PGSB	exon	36093827	36093857	.	+	.	ID=LotjaGi1g1v0184300.1.exon.2;Parent=LotjaGi1g1v0184300.1
LjG1.1_chr1	PGSB	CDS	36093827	36093857	.	+	0	ID=LotjaGi1g1v0184300.1.CDS.2;Parent=LotjaGi1g1v0184300.1
LjG1.1_chr1	PGSB	exon	36093995	36094008	.	+	.	ID=LotjaGi1g1v0184300.1.exon.3;Parent=LotjaGi1g1v0184300.1
LjG1.1_chr1	PGSB	CDS	36093995	36094008	.	+	2	ID=LotjaGi1g1v0184300.1.CDS.3;Parent=LotjaGi1g1v0184300.1
LjG1.1_chr1	PGSB	exon	36094109	36094159	.	+	.	ID=LotjaGi1g1v0184300.1.exon.4;Parent=LotjaGi1g1v0184300.1
LjG1.1_chr1	PGSB	CDS	36094109	36094159	.	+	0	ID=LotjaGi1g1v0184300.1.CDS.4;Parent=LotjaGi1g1v0184300.1
LjG1.1_chr1	PGSB	exon	36095518	36095579	.	+	.	ID=LotjaGi1g1v0184300.1.exon.5;Parent=LotjaGi1g1v0184300.1
LjG1.1_chr1	PGSB	CDS	36095518	36095579	.	+	0	ID=LotjaGi1g1v0184300.1.CDS.5;Parent=LotjaGi1g1v0184300.1
LjG1.1_chr1	PGSB	CDS	36097844	36098123	.	+	1	ID=LotjaGi1g1v0184300.1.CDS.6;Parent=LotjaGi1g1v0184300.1
LjG1.1_chr1	PGSB	exon	36097844	36099028	.	+	.	ID=LotjaGi1g1v0184300.1.exon.6;Parent=LotjaGi1g1v0184300.1
LjG1.1_chr1	PGSB	three_prime_UTR	36098124	36099028	.	+	.	ID=LotjaGi1g1v0184300.1.three_prime_UTR.2;Parent=LotjaGi1g1v0184300.1
###
LjG1.1_chr1	PGSB	gene	36105721	36107156	.	+	.	ID=LotjaGi1g1v0184400_LC
LjG1.1_chr1	PGSB	five_prime_UTR	36105721	36106655	.	+	.	ID=LotjaGi1g1v0184400_LC.1.five_prime_UTR.1;Parent=LotjaGi1g1v0184400_LC.1
LjG1.1_chr1	PGSB	exon	36105721	36107156	.	+	.	ID=LotjaGi1g1v0184400_LC.1.exon.1;Parent=LotjaGi1g1v0184400_LC.1
LjG1.1_chr1	PGSB	CDS	36106656	36106961	.	+	0	ID=LotjaGi1g1v0184400_LC.1.CDS.1;Parent=LotjaGi1g1v0184400_LC.1
LjG1.1_chr1	PGSB	three_prime_UTR	36106962	36107156	.	+	.	ID=LotjaGi1g1v0184400_LC.1.three_prime_UTR.2;Parent=LotjaGi1g1v0184400_LC.1
###
LjG1.1_chr1	PGSB	gene	36144784	36147359	.	-	.	ID=LotjaGi1g1v0184500
LjG1.1_chr1	PGSB	three_prime_UTR	36144784	36145119	.	-	.	ID=LotjaGi1g1v0184500.1.three_prime_UTR.1;Parent=LotjaGi1g1v0184500.1
LjG1.1_chr1	PGSB	exon	36144784	36145376	.	-	.	ID=LotjaGi1g1v0184500.1.exon.1;Parent=LotjaGi1g1v0184500.1
LjG1.1_chr1	PGSB	CDS	36145120	36145376	.	-	2	ID=LotjaGi1g1v0184500.1.CDS.1;Parent=LotjaGi1g1v0184500.1
LjG1.1_chr1	PGSB	exon	36145465	36145561	.	-	.	ID=LotjaGi1g1v0184500.1.exon.2;Parent=LotjaGi1g1v0184500.1
LjG1.1_chr1	PGSB	CDS	36145465	36145561	.	-	0	ID=LotjaGi1g1v0184500.1.CDS.2;Parent=LotjaGi1g1v0184500.1
LjG1.1_chr1	PGSB	CDS	36146695	36146874	.	-	0	ID=LotjaGi1g1v0184500.1.CDS.3;Parent=LotjaGi1g1v0184500.1
LjG1.1_chr1	PGSB	exon	36146695	36147359	.	-	.	ID=LotjaGi1g1v0184500.1.exon.3;Parent=LotjaGi1g1v0184500.1
LjG1.1_chr1	PGSB	five_prime_UTR	36146875	36147359	.	-	.	ID=LotjaGi1g1v0184500.1.five_prime_UTR.2;Parent=LotjaGi1g1v0184500.1
###
LjG1.1_chr1	PGSB	gene	36155460	36159156	.	+	.	ID=LotjaGi1g1v0184600_LC
LjG1.1_chr1	PGSB	five_prime_UTR	36155460	36155601	.	+	.	ID=LotjaGi1g1v0184600_LC.1.five_prime_UTR.1;Parent=LotjaGi1g1v0184600_LC.1
LjG1.1_chr1	PGSB	exon	36155460	36159156	.	+	.	ID=LotjaGi1g1v0184600_LC.1.exon.1;Parent=LotjaGi1g1v0184600_LC.1
LjG1.1_chr1	PGSB	CDS	36155602	36155958	.	+	0	ID=LotjaGi1g1v0184600_LC.1.CDS.1;Parent=LotjaGi1g1v0184600_LC.1
LjG1.1_chr1	PGSB	three_prime_UTR	36155959	36159156	.	+	.	ID=LotjaGi1g1v0184600_LC.1.three_prime_UTR.2;Parent=LotjaGi1g1v0184600_LC.1
###
LjG1.1_chr1	PGSB	gene	36169679	36172825	.	+	.	ID=LotjaGi1g1v0184700
LjG1.1_chr1	PGSB	five_prime_UTR	36169679	36170062	.	+	.	ID=LotjaGi1g1v0184700.2.five_prime_UTR.1;Parent=LotjaGi1g1v0184700.2
LjG1.1_chr1	PGSB	exon	36169679	36170198	.	+	.	ID=LotjaGi1g1v0184700.2.exon.1;Parent=LotjaGi1g1v0184700.2
LjG1.1_chr1	PGSB	CDS	36170063	36170198	.	+	0	ID=LotjaGi1g1v0184700.2.CDS.1;Parent=LotjaGi1g1v0184700.2
LjG1.1_chr1	PGSB	exon	36170290	36170366	.	+	.	ID=LotjaGi1g1v0184700.2.exon.2;Parent=LotjaGi1g1v0184700.2
LjG1.1_chr1	PGSB	CDS	36170290	36170366	.	+	2	ID=LotjaGi1g1v0184700.2.CDS.2;Parent=LotjaGi1g1v0184700.2
LjG1.1_chr1	PGSB	exon	36170482	36170559	.	+	.	ID=LotjaGi1g1v0184700.2.exon.3;Parent=LotjaGi1g1v0184700.2
LjG1.1_chr1	PGSB	CDS	36170482	36170559	.	+	0	ID=LotjaGi1g1v0184700.2.CDS.3;Parent=LotjaGi1g1v0184700.2
LjG1.1_chr1	PGSB	exon	36170690	36170763	.	+	.	ID=LotjaGi1g1v0184700.2.exon.4;Parent=LotjaGi1g1v0184700.2
LjG1.1_chr1	PGSB	CDS	36170690	36170763	.	+	0	ID=LotjaGi1g1v0184700.2.CDS.4;Parent=LotjaGi1g1v0184700.2
LjG1.1_chr1	PGSB	CDS	36172183	36172441	.	+	1	ID=LotjaGi1g1v0184700.2.CDS.5;Parent=LotjaGi1g1v0184700.2
LjG1.1_chr1	PGSB	exon	36172183	36172825	.	+	.	ID=LotjaGi1g1v0184700.2.exon.5;Parent=LotjaGi1g1v0184700.2
LjG1.1_chr1	PGSB	three_prime_UTR	36172442	36172825	.	+	.	ID=LotjaGi1g1v0184700.2.three_prime_UTR.2;Parent=LotjaGi1g1v0184700.2
###
LjG1.1_chr1	PGSB	gene	36175144	36179151	.	+	.	ID=LotjaGi1g1v0184800
LjG1.1_chr1	PGSB	five_prime_UTR	36175144	36175560	.	+	.	ID=LotjaGi1g1v0184800.1.five_prime_UTR.1;Parent=LotjaGi1g1v0184800.1
LjG1.1_chr1	PGSB	exon	36175144	36176414	.	+	.	ID=LotjaGi1g1v0184800.1.exon.1;Parent=LotjaGi1g1v0184800.1
LjG1.1_chr1	PGSB	CDS	36175561	36176414	.	+	0	ID=LotjaGi1g1v0184800.1.CDS.1;Parent=LotjaGi1g1v0184800.1
LjG1.1_chr1	PGSB	CDS	36176848	36178123	.	+	1	ID=LotjaGi1g1v0184800.1.CDS.2;Parent=LotjaGi1g1v0184800.1
LjG1.1_chr1	PGSB	exon	36176848	36179151	.	+	.	ID=LotjaGi1g1v0184800.1.exon.2;Parent=LotjaGi1g1v0184800.1
LjG1.1_chr1	PGSB	three_prime_UTR	36178124	36179151	.	+	.	ID=LotjaGi1g1v0184800.1.three_prime_UTR.2;Parent=LotjaGi1g1v0184800.1
###
LjG1.1_chr1	PGSB	gene	36179223	36184248	.	+	.	ID=LotjaGi1g1v0184900
LjG1.1_chr1	PGSB	five_prime_UTR	36179223	36179987	.	+	.	ID=LotjaGi1g1v0184900.1.five_prime_UTR.1;Parent=LotjaGi1g1v0184900.1
LjG1.1_chr1	PGSB	exon	36179223	36180311	.	+	.	ID=LotjaGi1g1v0184900.1.exon.1;Parent=LotjaGi1g1v0184900.1
LjG1.1_chr1	PGSB	CDS	36179988	36180311	.	+	0	ID=LotjaGi1g1v0184900.1.CDS.1;Parent=LotjaGi1g1v0184900.1
LjG1.1_chr1	PGSB	exon	36181051	36181851	.	+	.	ID=LotjaGi1g1v0184900.1.exon.2;Parent=LotjaGi1g1v0184900.1
LjG1.1_chr1	PGSB	CDS	36181051	36181851	.	+	0	ID=LotjaGi1g1v0184900.1.CDS.2;Parent=LotjaGi1g1v0184900.1
LjG1.1_chr1	PGSB	exon	36182703	36183118	.	+	.	ID=LotjaGi1g1v0184900.1.exon.3;Parent=LotjaGi1g1v0184900.1
LjG1.1_chr1	PGSB	CDS	36182703	36183118	.	+	0	ID=LotjaGi1g1v0184900.1.CDS.3;Parent=LotjaGi1g1v0184900.1
LjG1.1_chr1	PGSB	CDS	36183318	36183615	.	+	1	ID=LotjaGi1g1v0184900.1.CDS.4;Parent=LotjaGi1g1v0184900.1
LjG1.1_chr1	PGSB	exon	36183318	36184248	.	+	.	ID=LotjaGi1g1v0184900.1.exon.4;Parent=LotjaGi1g1v0184900.1
LjG1.1_chr1	PGSB	three_prime_UTR	36183616	36184248	.	+	.	ID=LotjaGi1g1v0184900.1.three_prime_UTR.2;Parent=LotjaGi1g1v0184900.1
###
LjG1.1_chr1	PGSB	gene	36193685	36197247	.	+	.	ID=LotjaGi1g1v0185000
LjG1.1_chr1	PGSB	five_prime_UTR	36193685	36193923	.	+	.	ID=LotjaGi1g1v0185000.1.five_prime_UTR.1;Parent=LotjaGi1g1v0185000.1
LjG1.1_chr1	PGSB	exon	36193685	36194247	.	+	.	ID=LotjaGi1g1v0185000.1.exon.1;Parent=LotjaGi1g1v0185000.1
LjG1.1_chr1	PGSB	CDS	36193924	36194247	.	+	0	ID=LotjaGi1g1v0185000.1.CDS.1;Parent=LotjaGi1g1v0185000.1
LjG1.1_chr1	PGSB	exon	36194738	36195529	.	+	.	ID=LotjaGi1g1v0185000.1.exon.2;Parent=LotjaGi1g1v0185000.1
LjG1.1_chr1	PGSB	CDS	36194738	36195529	.	+	0	ID=LotjaGi1g1v0185000.1.CDS.2;Parent=LotjaGi1g1v0185000.1
LjG1.1_chr1	PGSB	CDS	36196021	36196743	.	+	0	ID=LotjaGi1g1v0185000.1.CDS.3;Parent=LotjaGi1g1v0185000.1
LjG1.1_chr1	PGSB	exon	36196021	36197247	.	+	.	ID=LotjaGi1g1v0185000.1.exon.3;Parent=LotjaGi1g1v0185000.1
LjG1.1_chr1	PGSB	three_prime_UTR	36196744	36197247	.	+	.	ID=LotjaGi1g1v0185000.1.three_prime_UTR.2;Parent=LotjaGi1g1v0185000.1
###
LjG1.1_chr1	PGSB	gene	36201377	36204527	.	+	.	ID=LotjaGi1g1v0185100
LjG1.1_chr1	PGSB	five_prime_UTR	36201377	36201486	.	+	.	ID=LotjaGi1g1v0185100.1.five_prime_UTR.1;Parent=LotjaGi1g1v0185100.1
LjG1.1_chr1	PGSB	exon	36201377	36201706	.	+	.	ID=LotjaGi1g1v0185100.1.exon.1;Parent=LotjaGi1g1v0185100.1
LjG1.1_chr1	PGSB	CDS	36201487	36201706	.	+	0	ID=LotjaGi1g1v0185100.1.CDS.1;Parent=LotjaGi1g1v0185100.1
LjG1.1_chr1	PGSB	exon	36201867	36202075	.	+	.	ID=LotjaGi1g1v0185100.1.exon.2;Parent=LotjaGi1g1v0185100.1
LjG1.1_chr1	PGSB	CDS	36201867	36202075	.	+	2	ID=LotjaGi1g1v0185100.1.CDS.2;Parent=LotjaGi1g1v0185100.1
LjG1.1_chr1	PGSB	CDS	36202902	36203351	.	+	0	ID=LotjaGi1g1v0185100.1.CDS.3;Parent=LotjaGi1g1v0185100.1
LjG1.1_chr1	PGSB	exon	36202902	36204527	.	+	.	ID=LotjaGi1g1v0185100.1.exon.3;Parent=LotjaGi1g1v0185100.1
LjG1.1_chr1	PGSB	three_prime_UTR	36203352	36204527	.	+	.	ID=LotjaGi1g1v0185100.1.three_prime_UTR.2;Parent=LotjaGi1g1v0185100.1
###
LjG1.1_chr1	PGSB	gene	36207641	36216665	.	-	.	ID=LotjaGi1g1v0185200_LC
LjG1.1_chr1	PGSB	exon	36209376	36211186	.	-	.	ID=LotjaGi1g1v0185200_LC.4.exon.1;Parent=LotjaGi1g1v0185200_LC.4
LjG1.1_chr1	PGSB	three_prime_UTR	36209376	36211186	.	-	.	ID=LotjaGi1g1v0185200_LC.4.three_prime_UTR.1;Parent=LotjaGi1g1v0185200_LC.4
LjG1.1_chr1	PGSB	exon	36211297	36211917	.	-	.	ID=LotjaGi1g1v0185200_LC.4.exon.2;Parent=LotjaGi1g1v0185200_LC.4
LjG1.1_chr1	PGSB	three_prime_UTR	36211297	36211917	.	-	.	ID=LotjaGi1g1v0185200_LC.4.three_prime_UTR.2;Parent=LotjaGi1g1v0185200_LC.4
LjG1.1_chr1	PGSB	exon	36212543	36212670	.	-	.	ID=LotjaGi1g1v0185200_LC.4.exon.3;Parent=LotjaGi1g1v0185200_LC.4
LjG1.1_chr1	PGSB	three_prime_UTR	36212543	36212670	.	-	.	ID=LotjaGi1g1v0185200_LC.4.three_prime_UTR.3;Parent=LotjaGi1g1v0185200_LC.4
LjG1.1_chr1	PGSB	exon	36212760	36212843	.	-	.	ID=LotjaGi1g1v0185200_LC.4.exon.4;Parent=LotjaGi1g1v0185200_LC.4
LjG1.1_chr1	PGSB	three_prime_UTR	36212760	36212843	.	-	.	ID=LotjaGi1g1v0185200_LC.4.three_prime_UTR.4;Parent=LotjaGi1g1v0185200_LC.4
LjG1.1_chr1	PGSB	exon	36213281	36213428	.	-	.	ID=LotjaGi1g1v0185200_LC.4.exon.5;Parent=LotjaGi1g1v0185200_LC.4
LjG1.1_chr1	PGSB	three_prime_UTR	36213281	36213428	.	-	.	ID=LotjaGi1g1v0185200_LC.4.three_prime_UTR.5;Parent=LotjaGi1g1v0185200_LC.4
LjG1.1_chr1	PGSB	exon	36213543	36213633	.	-	.	ID=LotjaGi1g1v0185200_LC.4.exon.6;Parent=LotjaGi1g1v0185200_LC.4
LjG1.1_chr1	PGSB	three_prime_UTR	36213543	36213633	.	-	.	ID=LotjaGi1g1v0185200_LC.4.three_prime_UTR.6;Parent=LotjaGi1g1v0185200_LC.4
LjG1.1_chr1	PGSB	exon	36213766	36214199	.	-	.	ID=LotjaGi1g1v0185200_LC.4.exon.7;Parent=LotjaGi1g1v0185200_LC.4
LjG1.1_chr1	PGSB	three_prime_UTR	36213766	36214199	.	-	.	ID=LotjaGi1g1v0185200_LC.4.three_prime_UTR.7;Parent=LotjaGi1g1v0185200_LC.4
LjG1.1_chr1	PGSB	three_prime_UTR	36214687	36214767	.	-	.	ID=LotjaGi1g1v0185200_LC.4.three_prime_UTR.8;Parent=LotjaGi1g1v0185200_LC.4
LjG1.1_chr1	PGSB	exon	36214687	36214783	.	-	.	ID=LotjaGi1g1v0185200_LC.4.exon.8;Parent=LotjaGi1g1v0185200_LC.4
LjG1.1_chr1	PGSB	CDS	36214768	36214783	.	-	1	ID=LotjaGi1g1v0185200_LC.4.CDS.1;Parent=LotjaGi1g1v0185200_LC.4
LjG1.1_chr1	PGSB	exon	36214873	36214959	.	-	.	ID=LotjaGi1g1v0185200_LC.4.exon.9;Parent=LotjaGi1g1v0185200_LC.4
LjG1.1_chr1	PGSB	CDS	36214873	36214959	.	-	1	ID=LotjaGi1g1v0185200_LC.4.CDS.2;Parent=LotjaGi1g1v0185200_LC.4
LjG1.1_chr1	PGSB	exon	36215260	36215357	.	-	.	ID=LotjaGi1g1v0185200_LC.4.exon.10;Parent=LotjaGi1g1v0185200_LC.4
LjG1.1_chr1	PGSB	CDS	36215260	36215357	.	-	0	ID=LotjaGi1g1v0185200_LC.4.CDS.3;Parent=LotjaGi1g1v0185200_LC.4
LjG1.1_chr1	PGSB	exon	36215872	36216117	.	-	.	ID=LotjaGi1g1v0185200_LC.4.exon.11;Parent=LotjaGi1g1v0185200_LC.4
LjG1.1_chr1	PGSB	CDS	36215872	36216117	.	-	0	ID=LotjaGi1g1v0185200_LC.4.CDS.4;Parent=LotjaGi1g1v0185200_LC.4
LjG1.1_chr1	PGSB	exon	36216437	36216631	.	-	.	ID=LotjaGi1g1v0185200_LC.4.exon.12;Parent=LotjaGi1g1v0185200_LC.4
LjG1.1_chr1	PGSB	CDS	36216437	36216631	.	-	0	ID=LotjaGi1g1v0185200_LC.4.CDS.5;Parent=LotjaGi1g1v0185200_LC.4
###
LjG1.1_chr1	PGSB	gene	36242523	36243136	.	+	.	ID=LotjaGi1g1v0185300_LC
LjG1.1_chr1	PGSB	five_prime_UTR	36242523	36242630	.	+	.	ID=LotjaGi1g1v0185300_LC.1.five_prime_UTR.1;Parent=LotjaGi1g1v0185300_LC.1
LjG1.1_chr1	PGSB	exon	36242523	36243136	.	+	.	ID=LotjaGi1g1v0185300_LC.1.exon.1;Parent=LotjaGi1g1v0185300_LC.1
LjG1.1_chr1	PGSB	CDS	36242631	36243062	.	+	0	ID=LotjaGi1g1v0185300_LC.1.CDS.1;Parent=LotjaGi1g1v0185300_LC.1
LjG1.1_chr1	PGSB	three_prime_UTR	36243063	36243136	.	+	.	ID=LotjaGi1g1v0185300_LC.1.three_prime_UTR.2;Parent=LotjaGi1g1v0185300_LC.1
###
LjG1.1_chr1	PGSB	gene	36265598	36265905	.	-	.	ID=LotjaGi1g1v0185400_LC
LjG1.1_chr1	PGSB	CDS	36265598	36265903	.	-	0	ID=LotjaGi1g1v0185400_LC.1.CDS.1;Parent=LotjaGi1g1v0185400_LC.1
LjG1.1_chr1	PGSB	exon	36265598	36265905	.	-	.	ID=LotjaGi1g1v0185400_LC.1.exon.1;Parent=LotjaGi1g1v0185400_LC.1
LjG1.1_chr1	PGSB	five_prime_UTR	36265904	36265905	.	-	.	ID=LotjaGi1g1v0185400_LC.1.five_prime_UTR.1;Parent=LotjaGi1g1v0185400_LC.1
###
LjG1.1_chr1	PGSB	gene	36295878	36297806	.	-	.	ID=LotjaGi1g1v0185500
LjG1.1_chr1	PGSB	three_prime_UTR	36295878	36296082	.	-	.	ID=LotjaGi1g1v0185500.1.three_prime_UTR.1;Parent=LotjaGi1g1v0185500.1
LjG1.1_chr1	PGSB	exon	36295878	36296885	.	-	.	ID=LotjaGi1g1v0185500.1.exon.1;Parent=LotjaGi1g1v0185500.1
LjG1.1_chr1	PGSB	CDS	36296083	36296885	.	-	2	ID=LotjaGi1g1v0185500.1.CDS.1;Parent=LotjaGi1g1v0185500.1
LjG1.1_chr1	PGSB	CDS	36297128	36297797	.	-	0	ID=LotjaGi1g1v0185500.1.CDS.2;Parent=LotjaGi1g1v0185500.1
LjG1.1_chr1	PGSB	exon	36297128	36297806	.	-	.	ID=LotjaGi1g1v0185500.1.exon.2;Parent=LotjaGi1g1v0185500.1
LjG1.1_chr1	PGSB	five_prime_UTR	36297798	36297806	.	-	.	ID=LotjaGi1g1v0185500.1.five_prime_UTR.2;Parent=LotjaGi1g1v0185500.1
###
LjG1.1_chr1	PGSB	gene	36316616	36318366	.	-	.	ID=LotjaGi1g1v0185600
LjG1.1_chr1	PGSB	three_prime_UTR	36316616	36316690	.	-	.	ID=LotjaGi1g1v0185600.1.three_prime_UTR.1;Parent=LotjaGi1g1v0185600.1
LjG1.1_chr1	PGSB	exon	36316616	36317526	.	-	.	ID=LotjaGi1g1v0185600.1.exon.1;Parent=LotjaGi1g1v0185600.1
LjG1.1_chr1	PGSB	CDS	36316691	36317526	.	-	2	ID=LotjaGi1g1v0185600.1.CDS.1;Parent=LotjaGi1g1v0185600.1
LjG1.1_chr1	PGSB	CDS	36317769	36318360	.	-	0	ID=LotjaGi1g1v0185600.1.CDS.2;Parent=LotjaGi1g1v0185600.1
LjG1.1_chr1	PGSB	exon	36317769	36318366	.	-	.	ID=LotjaGi1g1v0185600.1.exon.2;Parent=LotjaGi1g1v0185600.1
LjG1.1_chr1	PGSB	five_prime_UTR	36318361	36318366	.	-	.	ID=LotjaGi1g1v0185600.1.five_prime_UTR.2;Parent=LotjaGi1g1v0185600.1
###
LjG1.1_chr1	PGSB	gene	36371456	36374518	.	-	.	ID=LotjaGi1g1v0185700_LC
LjG1.1_chr1	PGSB	exon	36371456	36372263	.	-	.	ID=LotjaGi1g1v0185700_LC.1.exon.1;Parent=LotjaGi1g1v0185700_LC.1
LjG1.1_chr1	PGSB	three_prime_UTR	36371456	36372263	.	-	.	ID=LotjaGi1g1v0185700_LC.1.three_prime_UTR.1;Parent=LotjaGi1g1v0185700_LC.1
LjG1.1_chr1	PGSB	three_prime_UTR	36373298	36373341	.	-	.	ID=LotjaGi1g1v0185700_LC.1.three_prime_UTR.2;Parent=LotjaGi1g1v0185700_LC.1
LjG1.1_chr1	PGSB	exon	36373298	36373420	.	-	.	ID=LotjaGi1g1v0185700_LC.1.exon.2;Parent=LotjaGi1g1v0185700_LC.1
LjG1.1_chr1	PGSB	CDS	36373342	36373420	.	-	1	ID=LotjaGi1g1v0185700_LC.1.CDS.1;Parent=LotjaGi1g1v0185700_LC.1
LjG1.1_chr1	PGSB	CDS	36374245	36374516	.	-	0	ID=LotjaGi1g1v0185700_LC.1.CDS.2;Parent=LotjaGi1g1v0185700_LC.1
LjG1.1_chr1	PGSB	exon	36374245	36374518	.	-	.	ID=LotjaGi1g1v0185700_LC.1.exon.3;Parent=LotjaGi1g1v0185700_LC.1
LjG1.1_chr1	PGSB	five_prime_UTR	36374517	36374518	.	-	.	ID=LotjaGi1g1v0185700_LC.1.five_prime_UTR.3;Parent=LotjaGi1g1v0185700_LC.1
###
LjG1.1_chr1	PGSB	gene	36378960	36382143	.	-	.	ID=LotjaGi1g1v0185800_LC
LjG1.1_chr1	PGSB	exon	36378960	36379888	.	-	.	ID=LotjaGi1g1v0185800_LC.1.exon.1;Parent=LotjaGi1g1v0185800_LC.1
LjG1.1_chr1	PGSB	three_prime_UTR	36378960	36379888	.	-	.	ID=LotjaGi1g1v0185800_LC.1.three_prime_UTR.1;Parent=LotjaGi1g1v0185800_LC.1
LjG1.1_chr1	PGSB	three_prime_UTR	36380923	36380966	.	-	.	ID=LotjaGi1g1v0185800_LC.1.three_prime_UTR.2;Parent=LotjaGi1g1v0185800_LC.1
LjG1.1_chr1	PGSB	exon	36380923	36381045	.	-	.	ID=LotjaGi1g1v0185800_LC.1.exon.2;Parent=LotjaGi1g1v0185800_LC.1
LjG1.1_chr1	PGSB	CDS	36380967	36381045	.	-	1	ID=LotjaGi1g1v0185800_LC.1.CDS.1;Parent=LotjaGi1g1v0185800_LC.1
LjG1.1_chr1	PGSB	CDS	36381870	36382141	.	-	0	ID=LotjaGi1g1v0185800_LC.1.CDS.2;Parent=LotjaGi1g1v0185800_LC.1
LjG1.1_chr1	PGSB	exon	36381870	36382143	.	-	.	ID=LotjaGi1g1v0185800_LC.1.exon.3;Parent=LotjaGi1g1v0185800_LC.1
LjG1.1_chr1	PGSB	five_prime_UTR	36382142	36382143	.	-	.	ID=LotjaGi1g1v0185800_LC.1.five_prime_UTR.3;Parent=LotjaGi1g1v0185800_LC.1
###
LjG1.1_chr1	PGSB	gene	36391905	36399323	.	+	.	ID=LotjaGi1g1v0185900
LjG1.1_chr1	PGSB	exon	36391905	36391969	.	+	.	ID=LotjaGi1g1v0185900.1.exon.1;Parent=LotjaGi1g1v0185900.1
LjG1.1_chr1	PGSB	five_prime_UTR	36391905	36391969	.	+	.	ID=LotjaGi1g1v0185900.1.five_prime_UTR.1;Parent=LotjaGi1g1v0185900.1
LjG1.1_chr1	PGSB	five_prime_UTR	36394507	36394530	.	+	.	ID=LotjaGi1g1v0185900.1.five_prime_UTR.2;Parent=LotjaGi1g1v0185900.1
LjG1.1_chr1	PGSB	exon	36394507	36394792	.	+	.	ID=LotjaGi1g1v0185900.1.exon.2;Parent=LotjaGi1g1v0185900.1
LjG1.1_chr1	PGSB	CDS	36394531	36394792	.	+	0	ID=LotjaGi1g1v0185900.1.CDS.1;Parent=LotjaGi1g1v0185900.1
LjG1.1_chr1	PGSB	exon	36394920	36394953	.	+	.	ID=LotjaGi1g1v0185900.1.exon.3;Parent=LotjaGi1g1v0185900.1
LjG1.1_chr1	PGSB	CDS	36394920	36394953	.	+	2	ID=LotjaGi1g1v0185900.1.CDS.2;Parent=LotjaGi1g1v0185900.1
LjG1.1_chr1	PGSB	exon	36395464	36395633	.	+	.	ID=LotjaGi1g1v0185900.1.exon.4;Parent=LotjaGi1g1v0185900.1
LjG1.1_chr1	PGSB	CDS	36395464	36395633	.	+	1	ID=LotjaGi1g1v0185900.1.CDS.3;Parent=LotjaGi1g1v0185900.1
LjG1.1_chr1	PGSB	exon	36395790	36395973	.	+	.	ID=LotjaGi1g1v0185900.1.exon.5;Parent=LotjaGi1g1v0185900.1
LjG1.1_chr1	PGSB	CDS	36395790	36395973	.	+	2	ID=LotjaGi1g1v0185900.1.CDS.4;Parent=LotjaGi1g1v0185900.1
LjG1.1_chr1	PGSB	exon	36396082	36396262	.	+	.	ID=LotjaGi1g1v0185900.1.exon.6;Parent=LotjaGi1g1v0185900.1
LjG1.1_chr1	PGSB	CDS	36396082	36396262	.	+	1	ID=LotjaGi1g1v0185900.1.CDS.5;Parent=LotjaGi1g1v0185900.1
LjG1.1_chr1	PGSB	exon	36396647	36396746	.	+	.	ID=LotjaGi1g1v0185900.1.exon.7;Parent=LotjaGi1g1v0185900.1
LjG1.1_chr1	PGSB	CDS	36396647	36396746	.	+	0	ID=LotjaGi1g1v0185900.1.CDS.6;Parent=LotjaGi1g1v0185900.1
LjG1.1_chr1	PGSB	exon	36397613	36397740	.	+	.	ID=LotjaGi1g1v0185900.1.exon.8;Parent=LotjaGi1g1v0185900.1
LjG1.1_chr1	PGSB	CDS	36397613	36397740	.	+	2	ID=LotjaGi1g1v0185900.1.CDS.7;Parent=LotjaGi1g1v0185900.1
LjG1.1_chr1	PGSB	CDS	36397866	36397919	.	+	0	ID=LotjaGi1g1v0185900.1.CDS.8;Parent=LotjaGi1g1v0185900.1
LjG1.1_chr1	PGSB	exon	36397866	36399323	.	+	.	ID=LotjaGi1g1v0185900.1.exon.9;Parent=LotjaGi1g1v0185900.1
LjG1.1_chr1	PGSB	three_prime_UTR	36397920	36399323	.	+	.	ID=LotjaGi1g1v0185900.1.three_prime_UTR.3;Parent=LotjaGi1g1v0185900.1
###
LjG1.1_chr1	PGSB	gene	36401169	36404426	.	+	.	ID=LotjaGi1g1v0186000
LjG1.1_chr1	PGSB	five_prime_UTR	36401169	36401614	.	+	.	ID=LotjaGi1g1v0186000.1.five_prime_UTR.1;Parent=LotjaGi1g1v0186000.1
LjG1.1_chr1	PGSB	exon	36401169	36402353	.	+	.	ID=LotjaGi1g1v0186000.1.exon.1;Parent=LotjaGi1g1v0186000.1
LjG1.1_chr1	PGSB	CDS	36401615	36402353	.	+	0	ID=LotjaGi1g1v0186000.1.CDS.1;Parent=LotjaGi1g1v0186000.1
LjG1.1_chr1	PGSB	exon	36402902	36403735	.	+	.	ID=LotjaGi1g1v0186000.1.exon.2;Parent=LotjaGi1g1v0186000.1
LjG1.1_chr1	PGSB	CDS	36402902	36403735	.	+	2	ID=LotjaGi1g1v0186000.1.CDS.2;Parent=LotjaGi1g1v0186000.1
LjG1.1_chr1	PGSB	CDS	36403834	36403853	.	+	2	ID=LotjaGi1g1v0186000.1.CDS.3;Parent=LotjaGi1g1v0186000.1
LjG1.1_chr1	PGSB	exon	36403834	36404426	.	+	.	ID=LotjaGi1g1v0186000.1.exon.3;Parent=LotjaGi1g1v0186000.1
LjG1.1_chr1	PGSB	three_prime_UTR	36403854	36404426	.	+	.	ID=LotjaGi1g1v0186000.1.three_prime_UTR.2;Parent=LotjaGi1g1v0186000.1
###
LjG1.1_chr1	PGSB	gene	36404985	36409815	.	+	.	ID=LotjaGi1g1v0186100
LjG1.1_chr1	PGSB	five_prime_UTR	36404985	36405108	.	+	.	ID=LotjaGi1g1v0186100.1.five_prime_UTR.1;Parent=LotjaGi1g1v0186100.1
LjG1.1_chr1	PGSB	exon	36404985	36405340	.	+	.	ID=LotjaGi1g1v0186100.1.exon.1;Parent=LotjaGi1g1v0186100.1
LjG1.1_chr1	PGSB	CDS	36405109	36405340	.	+	0	ID=LotjaGi1g1v0186100.1.CDS.1;Parent=LotjaGi1g1v0186100.1
LjG1.1_chr1	PGSB	exon	36405449	36405592	.	+	.	ID=LotjaGi1g1v0186100.1.exon.2;Parent=LotjaGi1g1v0186100.1
LjG1.1_chr1	PGSB	CDS	36405449	36405592	.	+	2	ID=LotjaGi1g1v0186100.1.CDS.2;Parent=LotjaGi1g1v0186100.1
LjG1.1_chr1	PGSB	exon	36406479	36406628	.	+	.	ID=LotjaGi1g1v0186100.1.exon.3;Parent=LotjaGi1g1v0186100.1
LjG1.1_chr1	PGSB	CDS	36406479	36406628	.	+	2	ID=LotjaGi1g1v0186100.1.CDS.3;Parent=LotjaGi1g1v0186100.1
LjG1.1_chr1	PGSB	exon	36407219	36407260	.	+	.	ID=LotjaGi1g1v0186100.1.exon.4;Parent=LotjaGi1g1v0186100.1
LjG1.1_chr1	PGSB	CDS	36407219	36407260	.	+	2	ID=LotjaGi1g1v0186100.1.CDS.4;Parent=LotjaGi1g1v0186100.1
LjG1.1_chr1	PGSB	exon	36407339	36407384	.	+	.	ID=LotjaGi1g1v0186100.1.exon.5;Parent=LotjaGi1g1v0186100.1
LjG1.1_chr1	PGSB	CDS	36407339	36407384	.	+	2	ID=LotjaGi1g1v0186100.1.CDS.5;Parent=LotjaGi1g1v0186100.1
LjG1.1_chr1	PGSB	exon	36407670	36407740	.	+	.	ID=LotjaGi1g1v0186100.1.exon.6;Parent=LotjaGi1g1v0186100.1
LjG1.1_chr1	PGSB	CDS	36407670	36407740	.	+	1	ID=LotjaGi1g1v0186100.1.CDS.6;Parent=LotjaGi1g1v0186100.1
LjG1.1_chr1	PGSB	CDS	36407841	36407977	.	+	2	ID=LotjaGi1g1v0186100.1.CDS.7;Parent=LotjaGi1g1v0186100.1
LjG1.1_chr1	PGSB	exon	36407841	36409815	.	+	.	ID=LotjaGi1g1v0186100.1.exon.7;Parent=LotjaGi1g1v0186100.1
LjG1.1_chr1	PGSB	three_prime_UTR	36407978	36409815	.	+	.	ID=LotjaGi1g1v0186100.1.three_prime_UTR.2;Parent=LotjaGi1g1v0186100.1
###
LjG1.1_chr1	PGSB	gene	36420109	36426079	.	-	.	ID=LotjaGi1g1v0186200
LjG1.1_chr1	PGSB	three_prime_UTR	36420109	36420954	.	-	.	ID=LotjaGi1g1v0186200.1.three_prime_UTR.1;Parent=LotjaGi1g1v0186200.1
LjG1.1_chr1	PGSB	exon	36420109	36421083	.	-	.	ID=LotjaGi1g1v0186200.1.exon.1;Parent=LotjaGi1g1v0186200.1
LjG1.1_chr1	PGSB	CDS	36420955	36421083	.	-	0	ID=LotjaGi1g1v0186200.1.CDS.1;Parent=LotjaGi1g1v0186200.1
LjG1.1_chr1	PGSB	exon	36424260	36424337	.	-	.	ID=LotjaGi1g1v0186200.1.exon.2;Parent=LotjaGi1g1v0186200.1
LjG1.1_chr1	PGSB	CDS	36424260	36424337	.	-	0	ID=LotjaGi1g1v0186200.1.CDS.2;Parent=LotjaGi1g1v0186200.1
LjG1.1_chr1	PGSB	exon	36424444	36424512	.	-	.	ID=LotjaGi1g1v0186200.1.exon.3;Parent=LotjaGi1g1v0186200.1
LjG1.1_chr1	PGSB	CDS	36424444	36424512	.	-	0	ID=LotjaGi1g1v0186200.1.CDS.3;Parent=LotjaGi1g1v0186200.1
LjG1.1_chr1	PGSB	exon	36424596	36424661	.	-	.	ID=LotjaGi1g1v0186200.1.exon.4;Parent=LotjaGi1g1v0186200.1
LjG1.1_chr1	PGSB	CDS	36424596	36424661	.	-	0	ID=LotjaGi1g1v0186200.1.CDS.4;Parent=LotjaGi1g1v0186200.1
LjG1.1_chr1	PGSB	exon	36424845	36425063	.	-	.	ID=LotjaGi1g1v0186200.1.exon.5;Parent=LotjaGi1g1v0186200.1
LjG1.1_chr1	PGSB	CDS	36424845	36425063	.	-	0	ID=LotjaGi1g1v0186200.1.CDS.5;Parent=LotjaGi1g1v0186200.1
LjG1.1_chr1	PGSB	CDS	36425464	36425649	.	-	0	ID=LotjaGi1g1v0186200.1.CDS.6;Parent=LotjaGi1g1v0186200.1
LjG1.1_chr1	PGSB	exon	36425464	36426079	.	-	.	ID=LotjaGi1g1v0186200.1.exon.6;Parent=LotjaGi1g1v0186200.1
LjG1.1_chr1	PGSB	five_prime_UTR	36425650	36426079	.	-	.	ID=LotjaGi1g1v0186200.1.five_prime_UTR.2;Parent=LotjaGi1g1v0186200.1
###
LjG1.1_chr1	PGSB	gene	36437226	36440778	.	-	.	ID=LotjaGi1g1v0186300
LjG1.1_chr1	PGSB	three_prime_UTR	36437226	36437842	.	-	.	ID=LotjaGi1g1v0186300.1.three_prime_UTR.1;Parent=LotjaGi1g1v0186300.1
LjG1.1_chr1	PGSB	exon	36437226	36438043	.	-	.	ID=LotjaGi1g1v0186300.1.exon.1;Parent=LotjaGi1g1v0186300.1
LjG1.1_chr1	PGSB	CDS	36437843	36438043	.	-	0	ID=LotjaGi1g1v0186300.1.CDS.1;Parent=LotjaGi1g1v0186300.1
LjG1.1_chr1	PGSB	exon	36439408	36439704	.	-	.	ID=LotjaGi1g1v0186300.1.exon.2;Parent=LotjaGi1g1v0186300.1
LjG1.1_chr1	PGSB	CDS	36439408	36439704	.	-	0	ID=LotjaGi1g1v0186300.1.CDS.2;Parent=LotjaGi1g1v0186300.1
LjG1.1_chr1	PGSB	exon	36439798	36439914	.	-	.	ID=LotjaGi1g1v0186300.1.exon.3;Parent=LotjaGi1g1v0186300.1
LjG1.1_chr1	PGSB	CDS	36439798	36439914	.	-	0	ID=LotjaGi1g1v0186300.1.CDS.3;Parent=LotjaGi1g1v0186300.1
LjG1.1_chr1	PGSB	CDS	36440185	36440565	.	-	0	ID=LotjaGi1g1v0186300.1.CDS.4;Parent=LotjaGi1g1v0186300.1
LjG1.1_chr1	PGSB	exon	36440185	36440778	.	-	.	ID=LotjaGi1g1v0186300.1.exon.4;Parent=LotjaGi1g1v0186300.1
LjG1.1_chr1	PGSB	five_prime_UTR	36440566	36440778	.	-	.	ID=LotjaGi1g1v0186300.1.five_prime_UTR.2;Parent=LotjaGi1g1v0186300.1
###
LjG1.1_chr1	PGSB	gene	36445814	36446870	.	-	.	ID=LotjaGi1g1v0186400_LC
LjG1.1_chr1	PGSB	three_prime_UTR	36445814	36446074	.	-	.	ID=LotjaGi1g1v0186400_LC.1.three_prime_UTR.1;Parent=LotjaGi1g1v0186400_LC.1
LjG1.1_chr1	PGSB	exon	36445814	36446870	.	-	.	ID=LotjaGi1g1v0186400_LC.1.exon.1;Parent=LotjaGi1g1v0186400_LC.1
LjG1.1_chr1	PGSB	CDS	36446075	36446752	.	-	0	ID=LotjaGi1g1v0186400_LC.1.CDS.1;Parent=LotjaGi1g1v0186400_LC.1
LjG1.1_chr1	PGSB	five_prime_UTR	36446753	36446870	.	-	.	ID=LotjaGi1g1v0186400_LC.1.five_prime_UTR.2;Parent=LotjaGi1g1v0186400_LC.1
###
LjG1.1_chr1	PGSB	gene	36487907	36491803	.	+	.	ID=LotjaGi1g1v0186500
LjG1.1_chr1	PGSB	five_prime_UTR	36487907	36488045	.	+	.	ID=LotjaGi1g1v0186500.1.five_prime_UTR.1;Parent=LotjaGi1g1v0186500.1
LjG1.1_chr1	PGSB	exon	36487907	36488844	.	+	.	ID=LotjaGi1g1v0186500.1.exon.1;Parent=LotjaGi1g1v0186500.1
LjG1.1_chr1	PGSB	CDS	36488046	36488844	.	+	0	ID=LotjaGi1g1v0186500.1.CDS.1;Parent=LotjaGi1g1v0186500.1
LjG1.1_chr1	PGSB	exon	36489007	36489239	.	+	.	ID=LotjaGi1g1v0186500.1.exon.2;Parent=LotjaGi1g1v0186500.1
LjG1.1_chr1	PGSB	CDS	36489007	36489239	.	+	2	ID=LotjaGi1g1v0186500.1.CDS.2;Parent=LotjaGi1g1v0186500.1
LjG1.1_chr1	PGSB	exon	36489595	36489885	.	+	.	ID=LotjaGi1g1v0186500.1.exon.3;Parent=LotjaGi1g1v0186500.1
LjG1.1_chr1	PGSB	CDS	36489595	36489885	.	+	0	ID=LotjaGi1g1v0186500.1.CDS.3;Parent=LotjaGi1g1v0186500.1
LjG1.1_chr1	PGSB	exon	36489982	36490110	.	+	.	ID=LotjaGi1g1v0186500.1.exon.4;Parent=LotjaGi1g1v0186500.1
LjG1.1_chr1	PGSB	CDS	36489982	36490110	.	+	0	ID=LotjaGi1g1v0186500.1.CDS.4;Parent=LotjaGi1g1v0186500.1
LjG1.1_chr1	PGSB	exon	36490211	36490384	.	+	.	ID=LotjaGi1g1v0186500.1.exon.5;Parent=LotjaGi1g1v0186500.1
LjG1.1_chr1	PGSB	CDS	36490211	36490384	.	+	0	ID=LotjaGi1g1v0186500.1.CDS.5;Parent=LotjaGi1g1v0186500.1
LjG1.1_chr1	PGSB	exon	36490732	36490839	.	+	.	ID=LotjaGi1g1v0186500.1.exon.6;Parent=LotjaGi1g1v0186500.1
LjG1.1_chr1	PGSB	CDS	36490732	36490839	.	+	0	ID=LotjaGi1g1v0186500.1.CDS.6;Parent=LotjaGi1g1v0186500.1
LjG1.1_chr1	PGSB	CDS	36490962	36491171	.	+	0	ID=LotjaGi1g1v0186500.1.CDS.7;Parent=LotjaGi1g1v0186500.1
LjG1.1_chr1	PGSB	exon	36490962	36491803	.	+	.	ID=LotjaGi1g1v0186500.1.exon.7;Parent=LotjaGi1g1v0186500.1
LjG1.1_chr1	PGSB	three_prime_UTR	36491172	36491803	.	+	.	ID=LotjaGi1g1v0186500.1.three_prime_UTR.2;Parent=LotjaGi1g1v0186500.1
###
LjG1.1_chr1	PGSB	gene	36532669	36535015	.	-	.	ID=LotjaGi1g1v0186600_LC
LjG1.1_chr1	PGSB	exon	36532669	36534257	.	-	.	ID=LotjaGi1g1v0186600_LC.1.exon.1;Parent=LotjaGi1g1v0186600_LC.1
LjG1.1_chr1	PGSB	three_prime_UTR	36532669	36534257	.	-	.	ID=LotjaGi1g1v0186600_LC.1.three_prime_UTR.1;Parent=LotjaGi1g1v0186600_LC.1
LjG1.1_chr1	PGSB	three_prime_UTR	36534442	36534510	.	-	.	ID=LotjaGi1g1v0186600_LC.1.three_prime_UTR.2;Parent=LotjaGi1g1v0186600_LC.1
LjG1.1_chr1	PGSB	exon	36534442	36535015	.	-	.	ID=LotjaGi1g1v0186600_LC.1.exon.2;Parent=LotjaGi1g1v0186600_LC.1
LjG1.1_chr1	PGSB	CDS	36534511	36534912	.	-	0	ID=LotjaGi1g1v0186600_LC.1.CDS.1;Parent=LotjaGi1g1v0186600_LC.1
LjG1.1_chr1	PGSB	five_prime_UTR	36534913	36535015	.	-	.	ID=LotjaGi1g1v0186600_LC.1.five_prime_UTR.3;Parent=LotjaGi1g1v0186600_LC.1
###
LjG1.1_chr1	PGSB	gene	36538118	36553980	.	-	.	ID=LotjaGi1g1v0186700
LjG1.1_chr1	PGSB	three_prime_UTR	36538118	36538810	.	-	.	ID=LotjaGi1g1v0186700.1.three_prime_UTR.1;Parent=LotjaGi1g1v0186700.1
LjG1.1_chr1	PGSB	exon	36538118	36539597	.	-	.	ID=LotjaGi1g1v0186700.1.exon.1;Parent=LotjaGi1g1v0186700.1
LjG1.1_chr1	PGSB	CDS	36538811	36539597	.	-	1	ID=LotjaGi1g1v0186700.1.CDS.1;Parent=LotjaGi1g1v0186700.1
LjG1.1_chr1	PGSB	exon	36539676	36539867	.	-	.	ID=LotjaGi1g1v0186700.1.exon.2;Parent=LotjaGi1g1v0186700.1
LjG1.1_chr1	PGSB	CDS	36539676	36539867	.	-	1	ID=LotjaGi1g1v0186700.1.CDS.2;Parent=LotjaGi1g1v0186700.1
LjG1.1_chr1	PGSB	exon	36540639	36540681	.	-	.	ID=LotjaGi1g1v0186700.1.exon.3;Parent=LotjaGi1g1v0186700.1
LjG1.1_chr1	PGSB	CDS	36540639	36540681	.	-	2	ID=LotjaGi1g1v0186700.1.CDS.3;Parent=LotjaGi1g1v0186700.1
LjG1.1_chr1	PGSB	exon	36541437	36541560	.	-	.	ID=LotjaGi1g1v0186700.1.exon.4;Parent=LotjaGi1g1v0186700.1
LjG1.1_chr1	PGSB	CDS	36541437	36541560	.	-	0	ID=LotjaGi1g1v0186700.1.CDS.4;Parent=LotjaGi1g1v0186700.1
LjG1.1_chr1	PGSB	exon	36547081	36547173	.	-	.	ID=LotjaGi1g1v0186700.1.exon.5;Parent=LotjaGi1g1v0186700.1
LjG1.1_chr1	PGSB	CDS	36547081	36547173	.	-	0	ID=LotjaGi1g1v0186700.1.CDS.5;Parent=LotjaGi1g1v0186700.1
LjG1.1_chr1	PGSB	exon	36549399	36549564	.	-	.	ID=LotjaGi1g1v0186700.1.exon.6;Parent=LotjaGi1g1v0186700.1
LjG1.1_chr1	PGSB	CDS	36549399	36549564	.	-	1	ID=LotjaGi1g1v0186700.1.CDS.6;Parent=LotjaGi1g1v0186700.1
LjG1.1_chr1	PGSB	exon	36549682	36549788	.	-	.	ID=LotjaGi1g1v0186700.1.exon.7;Parent=LotjaGi1g1v0186700.1
LjG1.1_chr1	PGSB	CDS	36549682	36549788	.	-	0	ID=LotjaGi1g1v0186700.1.CDS.7;Parent=LotjaGi1g1v0186700.1
LjG1.1_chr1	PGSB	exon	36550814	36550895	.	-	.	ID=LotjaGi1g1v0186700.1.exon.8;Parent=LotjaGi1g1v0186700.1
LjG1.1_chr1	PGSB	CDS	36550814	36550895	.	-	1	ID=LotjaGi1g1v0186700.1.CDS.8;Parent=LotjaGi1g1v0186700.1
LjG1.1_chr1	PGSB	exon	36550981	36551018	.	-	.	ID=LotjaGi1g1v0186700.1.exon.9;Parent=LotjaGi1g1v0186700.1
LjG1.1_chr1	PGSB	CDS	36550981	36551018	.	-	0	ID=LotjaGi1g1v0186700.1.CDS.9;Parent=LotjaGi1g1v0186700.1
LjG1.1_chr1	PGSB	exon	36551113	36551199	.	-	.	ID=LotjaGi1g1v0186700.1.exon.10;Parent=LotjaGi1g1v0186700.1
LjG1.1_chr1	PGSB	CDS	36551113	36551199	.	-	0	ID=LotjaGi1g1v0186700.1.CDS.10;Parent=LotjaGi1g1v0186700.1
LjG1.1_chr1	PGSB	exon	36553026	36553136	.	-	.	ID=LotjaGi1g1v0186700.1.exon.11;Parent=LotjaGi1g1v0186700.1
LjG1.1_chr1	PGSB	CDS	36553026	36553136	.	-	0	ID=LotjaGi1g1v0186700.1.CDS.11;Parent=LotjaGi1g1v0186700.1
LjG1.1_chr1	PGSB	CDS	36553224	36553592	.	-	0	ID=LotjaGi1g1v0186700.1.CDS.12;Parent=LotjaGi1g1v0186700.1
LjG1.1_chr1	PGSB	exon	36553224	36553980	.	-	.	ID=LotjaGi1g1v0186700.1.exon.12;Parent=LotjaGi1g1v0186700.1
LjG1.1_chr1	PGSB	five_prime_UTR	36553593	36553980	.	-	.	ID=LotjaGi1g1v0186700.1.five_prime_UTR.2;Parent=LotjaGi1g1v0186700.1
###
LjG1.1_chr1	PGSB	gene	36571988	36579663	.	-	.	ID=LotjaGi1g1v0186800
LjG1.1_chr1	PGSB	exon	36572740	36573142	.	-	.	ID=LotjaGi1g1v0186800.3.exon.1;Parent=LotjaGi1g1v0186800.3
LjG1.1_chr1	PGSB	CDS	36572740	36573142	.	-	1	ID=LotjaGi1g1v0186800.3.CDS.1;Parent=LotjaGi1g1v0186800.3
LjG1.1_chr1	PGSB	exon	36574398	36574639	.	-	.	ID=LotjaGi1g1v0186800.3.exon.2;Parent=LotjaGi1g1v0186800.3
LjG1.1_chr1	PGSB	CDS	36574398	36574639	.	-	0	ID=LotjaGi1g1v0186800.3.CDS.2;Parent=LotjaGi1g1v0186800.3
LjG1.1_chr1	PGSB	exon	36575566	36575744	.	-	.	ID=LotjaGi1g1v0186800.3.exon.3;Parent=LotjaGi1g1v0186800.3
LjG1.1_chr1	PGSB	CDS	36575566	36575744	.	-	2	ID=LotjaGi1g1v0186800.3.CDS.3;Parent=LotjaGi1g1v0186800.3
LjG1.1_chr1	PGSB	exon	36576137	36576353	.	-	.	ID=LotjaGi1g1v0186800.3.exon.4;Parent=LotjaGi1g1v0186800.3
LjG1.1_chr1	PGSB	CDS	36576137	36576353	.	-	0	ID=LotjaGi1g1v0186800.3.CDS.4;Parent=LotjaGi1g1v0186800.3
LjG1.1_chr1	PGSB	exon	36576533	36577354	.	-	.	ID=LotjaGi1g1v0186800.3.exon.5;Parent=LotjaGi1g1v0186800.3
LjG1.1_chr1	PGSB	CDS	36576533	36577354	.	-	0	ID=LotjaGi1g1v0186800.3.CDS.5;Parent=LotjaGi1g1v0186800.3
LjG1.1_chr1	PGSB	exon	36578405	36578568	.	-	.	ID=LotjaGi1g1v0186800.3.exon.6;Parent=LotjaGi1g1v0186800.3
LjG1.1_chr1	PGSB	CDS	36578405	36578568	.	-	2	ID=LotjaGi1g1v0186800.3.CDS.6;Parent=LotjaGi1g1v0186800.3
LjG1.1_chr1	PGSB	exon	36578706	36578796	.	-	.	ID=LotjaGi1g1v0186800.3.exon.7;Parent=LotjaGi1g1v0186800.3
LjG1.1_chr1	PGSB	CDS	36578706	36578796	.	-	0	ID=LotjaGi1g1v0186800.3.CDS.7;Parent=LotjaGi1g1v0186800.3
###
LjG1.1_chr1	PGSB	gene	36584986	36590451	.	+	.	ID=LotjaGi1g1v0186900
LjG1.1_chr1	PGSB	exon	36584986	36585219	.	+	.	ID=LotjaGi1g1v0186900.1.exon.1;Parent=LotjaGi1g1v0186900.1
LjG1.1_chr1	PGSB	five_prime_UTR	36584986	36585219	.	+	.	ID=LotjaGi1g1v0186900.1.five_prime_UTR.1;Parent=LotjaGi1g1v0186900.1
LjG1.1_chr1	PGSB	five_prime_UTR	36589565	36589613	.	+	.	ID=LotjaGi1g1v0186900.1.five_prime_UTR.2;Parent=LotjaGi1g1v0186900.1
LjG1.1_chr1	PGSB	exon	36589565	36590451	.	+	.	ID=LotjaGi1g1v0186900.1.exon.2;Parent=LotjaGi1g1v0186900.1
LjG1.1_chr1	PGSB	CDS	36589614	36590177	.	+	0	ID=LotjaGi1g1v0186900.1.CDS.1;Parent=LotjaGi1g1v0186900.1
LjG1.1_chr1	PGSB	three_prime_UTR	36590178	36590451	.	+	.	ID=LotjaGi1g1v0186900.1.three_prime_UTR.3;Parent=LotjaGi1g1v0186900.1
###
LjG1.1_chr1	PGSB	gene	36613287	36613630	.	-	.	ID=LotjaGi1g1v0187000_LC
LjG1.1_chr1	PGSB	three_prime_UTR	36613287	36613288	.	-	.	ID=LotjaGi1g1v0187000_LC.1.three_prime_UTR.1;Parent=LotjaGi1g1v0187000_LC.1
LjG1.1_chr1	PGSB	exon	36613287	36613630	.	-	.	ID=LotjaGi1g1v0187000_LC.1.exon.1;Parent=LotjaGi1g1v0187000_LC.1
LjG1.1_chr1	PGSB	CDS	36613289	36613630	.	-	0	ID=LotjaGi1g1v0187000_LC.1.CDS.1;Parent=LotjaGi1g1v0187000_LC.1
###
LjG1.1_chr1	PGSB	gene	36637040	36639165	.	-	.	ID=LotjaGi1g1v0187100
LjG1.1_chr1	PGSB	three_prime_UTR	36637040	36637400	.	-	.	ID=LotjaGi1g1v0187100.1.three_prime_UTR.1;Parent=LotjaGi1g1v0187100.1
LjG1.1_chr1	PGSB	exon	36637040	36638174	.	-	.	ID=LotjaGi1g1v0187100.1.exon.1;Parent=LotjaGi1g1v0187100.1
LjG1.1_chr1	PGSB	CDS	36637401	36638174	.	-	0	ID=LotjaGi1g1v0187100.1.CDS.1;Parent=LotjaGi1g1v0187100.1
LjG1.1_chr1	PGSB	CDS	36638433	36638954	.	-	0	ID=LotjaGi1g1v0187100.1.CDS.2;Parent=LotjaGi1g1v0187100.1
LjG1.1_chr1	PGSB	exon	36638433	36639165	.	-	.	ID=LotjaGi1g1v0187100.1.exon.2;Parent=LotjaGi1g1v0187100.1
LjG1.1_chr1	PGSB	five_prime_UTR	36638955	36639165	.	-	.	ID=LotjaGi1g1v0187100.1.five_prime_UTR.2;Parent=LotjaGi1g1v0187100.1
###
LjG1.1_chr1	PGSB	gene	36675746	36677176	.	-	.	ID=LotjaGi1g1v0187200_LC
LjG1.1_chr1	PGSB	three_prime_UTR	36675746	36676155	.	-	.	ID=LotjaGi1g1v0187200_LC.1.three_prime_UTR.1;Parent=LotjaGi1g1v0187200_LC.1
LjG1.1_chr1	PGSB	exon	36675746	36677176	.	-	.	ID=LotjaGi1g1v0187200_LC.1.exon.1;Parent=LotjaGi1g1v0187200_LC.1
LjG1.1_chr1	PGSB	CDS	36676156	36676572	.	-	0	ID=LotjaGi1g1v0187200_LC.1.CDS.1;Parent=LotjaGi1g1v0187200_LC.1
LjG1.1_chr1	PGSB	five_prime_UTR	36676573	36677176	.	-	.	ID=LotjaGi1g1v0187200_LC.1.five_prime_UTR.2;Parent=LotjaGi1g1v0187200_LC.1
###
LjG1.1_chr1	PGSB	gene	36684970	36706829	.	+	.	ID=LotjaGi1g1v0187300
LjG1.1_chr1	PGSB	five_prime_UTR	36684970	36685433	.	+	.	ID=LotjaGi1g1v0187300.1.five_prime_UTR.1;Parent=LotjaGi1g1v0187300.1
LjG1.1_chr1	PGSB	exon	36684970	36685681	.	+	.	ID=LotjaGi1g1v0187300.1.exon.1;Parent=LotjaGi1g1v0187300.1
LjG1.1_chr1	PGSB	CDS	36685434	36685681	.	+	0	ID=LotjaGi1g1v0187300.1.CDS.1;Parent=LotjaGi1g1v0187300.1
LjG1.1_chr1	PGSB	exon	36685776	36685854	.	+	.	ID=LotjaGi1g1v0187300.1.exon.2;Parent=LotjaGi1g1v0187300.1
LjG1.1_chr1	PGSB	CDS	36685776	36685854	.	+	1	ID=LotjaGi1g1v0187300.1.CDS.2;Parent=LotjaGi1g1v0187300.1
LjG1.1_chr1	PGSB	exon	36686702	36686815	.	+	.	ID=LotjaGi1g1v0187300.1.exon.3;Parent=LotjaGi1g1v0187300.1
LjG1.1_chr1	PGSB	CDS	36686702	36686815	.	+	0	ID=LotjaGi1g1v0187300.1.CDS.3;Parent=LotjaGi1g1v0187300.1
LjG1.1_chr1	PGSB	exon	36687456	36687637	.	+	.	ID=LotjaGi1g1v0187300.1.exon.4;Parent=LotjaGi1g1v0187300.1
LjG1.1_chr1	PGSB	CDS	36687456	36687637	.	+	0	ID=LotjaGi1g1v0187300.1.CDS.4;Parent=LotjaGi1g1v0187300.1
LjG1.1_chr1	PGSB	exon	36691430	36691625	.	+	.	ID=LotjaGi1g1v0187300.1.exon.5;Parent=LotjaGi1g1v0187300.1
LjG1.1_chr1	PGSB	CDS	36691430	36691625	.	+	1	ID=LotjaGi1g1v0187300.1.CDS.5;Parent=LotjaGi1g1v0187300.1
LjG1.1_chr1	PGSB	exon	36691979	36692233	.	+	.	ID=LotjaGi1g1v0187300.1.exon.6;Parent=LotjaGi1g1v0187300.1
LjG1.1_chr1	PGSB	CDS	36691979	36692233	.	+	0	ID=LotjaGi1g1v0187300.1.CDS.6;Parent=LotjaGi1g1v0187300.1
LjG1.1_chr1	PGSB	exon	36692908	36693054	.	+	.	ID=LotjaGi1g1v0187300.1.exon.7;Parent=LotjaGi1g1v0187300.1
LjG1.1_chr1	PGSB	CDS	36692908	36693054	.	+	0	ID=LotjaGi1g1v0187300.1.CDS.7;Parent=LotjaGi1g1v0187300.1
LjG1.1_chr1	PGSB	exon	36695078	36695156	.	+	.	ID=LotjaGi1g1v0187300.1.exon.8;Parent=LotjaGi1g1v0187300.1
LjG1.1_chr1	PGSB	CDS	36695078	36695156	.	+	0	ID=LotjaGi1g1v0187300.1.CDS.8;Parent=LotjaGi1g1v0187300.1
LjG1.1_chr1	PGSB	exon	36695351	36695464	.	+	.	ID=LotjaGi1g1v0187300.1.exon.9;Parent=LotjaGi1g1v0187300.1
LjG1.1_chr1	PGSB	CDS	36695351	36695464	.	+	2	ID=LotjaGi1g1v0187300.1.CDS.9;Parent=LotjaGi1g1v0187300.1
LjG1.1_chr1	PGSB	exon	36695538	36695704	.	+	.	ID=LotjaGi1g1v0187300.1.exon.10;Parent=LotjaGi1g1v0187300.1
LjG1.1_chr1	PGSB	CDS	36695538	36695704	.	+	2	ID=LotjaGi1g1v0187300.1.CDS.10;Parent=LotjaGi1g1v0187300.1
LjG1.1_chr1	PGSB	exon	36701389	36701507	.	+	.	ID=LotjaGi1g1v0187300.1.exon.11;Parent=LotjaGi1g1v0187300.1
LjG1.1_chr1	PGSB	CDS	36701389	36701507	.	+	0	ID=LotjaGi1g1v0187300.1.CDS.11;Parent=LotjaGi1g1v0187300.1
LjG1.1_chr1	PGSB	exon	36702047	36702170	.	+	.	ID=LotjaGi1g1v0187300.1.exon.12;Parent=LotjaGi1g1v0187300.1
LjG1.1_chr1	PGSB	CDS	36702047	36702170	.	+	1	ID=LotjaGi1g1v0187300.1.CDS.12;Parent=LotjaGi1g1v0187300.1
LjG1.1_chr1	PGSB	exon	36702272	36702340	.	+	.	ID=LotjaGi1g1v0187300.1.exon.13;Parent=LotjaGi1g1v0187300.1
LjG1.1_chr1	PGSB	CDS	36702272	36702340	.	+	0	ID=LotjaGi1g1v0187300.1.CDS.13;Parent=LotjaGi1g1v0187300.1
LjG1.1_chr1	PGSB	exon	36702414	36702540	.	+	.	ID=LotjaGi1g1v0187300.1.exon.14;Parent=LotjaGi1g1v0187300.1
LjG1.1_chr1	PGSB	CDS	36702414	36702540	.	+	0	ID=LotjaGi1g1v0187300.1.CDS.14;Parent=LotjaGi1g1v0187300.1
LjG1.1_chr1	PGSB	exon	36702793	36702907	.	+	.	ID=LotjaGi1g1v0187300.1.exon.15;Parent=LotjaGi1g1v0187300.1
LjG1.1_chr1	PGSB	CDS	36702793	36702907	.	+	2	ID=LotjaGi1g1v0187300.1.CDS.15;Parent=LotjaGi1g1v0187300.1
LjG1.1_chr1	PGSB	exon	36703035	36703225	.	+	.	ID=LotjaGi1g1v0187300.1.exon.16;Parent=LotjaGi1g1v0187300.1
LjG1.1_chr1	PGSB	CDS	36703035	36703225	.	+	1	ID=LotjaGi1g1v0187300.1.CDS.16;Parent=LotjaGi1g1v0187300.1
LjG1.1_chr1	PGSB	exon	36703317	36703429	.	+	.	ID=LotjaGi1g1v0187300.1.exon.17;Parent=LotjaGi1g1v0187300.1
LjG1.1_chr1	PGSB	CDS	36703317	36703429	.	+	2	ID=LotjaGi1g1v0187300.1.CDS.17;Parent=LotjaGi1g1v0187300.1
LjG1.1_chr1	PGSB	CDS	36706320	36706586	.	+	0	ID=LotjaGi1g1v0187300.1.CDS.18;Parent=LotjaGi1g1v0187300.1
LjG1.1_chr1	PGSB	exon	36706320	36706829	.	+	.	ID=LotjaGi1g1v0187300.1.exon.18;Parent=LotjaGi1g1v0187300.1
LjG1.1_chr1	PGSB	three_prime_UTR	36706587	36706829	.	+	.	ID=LotjaGi1g1v0187300.1.three_prime_UTR.2;Parent=LotjaGi1g1v0187300.1
###
LjG1.1_chr1	PGSB	gene	36701847	36710492	.	-	.	ID=LotjaGi1g1v0187400
LjG1.1_chr1	PGSB	three_prime_UTR	36701847	36707756	.	-	.	ID=LotjaGi1g1v0187400.1.three_prime_UTR.1;Parent=LotjaGi1g1v0187400.1
LjG1.1_chr1	PGSB	exon	36701847	36708920	.	-	.	ID=LotjaGi1g1v0187400.1.exon.1;Parent=LotjaGi1g1v0187400.1
LjG1.1_chr1	PGSB	CDS	36707757	36708920	.	-	0	ID=LotjaGi1g1v0187400.1.CDS.1;Parent=LotjaGi1g1v0187400.1
LjG1.1_chr1	PGSB	CDS	36709770	36710240	.	-	0	ID=LotjaGi1g1v0187400.1.CDS.2;Parent=LotjaGi1g1v0187400.1
LjG1.1_chr1	PGSB	exon	36709770	36710492	.	-	.	ID=LotjaGi1g1v0187400.1.exon.2;Parent=LotjaGi1g1v0187400.1
LjG1.1_chr1	PGSB	five_prime_UTR	36710241	36710492	.	-	.	ID=LotjaGi1g1v0187400.1.five_prime_UTR.2;Parent=LotjaGi1g1v0187400.1
###
LjG1.1_chr1	PGSB	gene	36737626	36745722	.	+	.	ID=LotjaGi1g1v0187500_LC
LjG1.1_chr1	PGSB	exon	36737626	36738107	.	+	.	ID=LotjaGi1g1v0187500_LC.1.exon.1;Parent=LotjaGi1g1v0187500_LC.1
LjG1.1_chr1	PGSB	five_prime_UTR	36737626	36738107	.	+	.	ID=LotjaGi1g1v0187500_LC.1.five_prime_UTR.1;Parent=LotjaGi1g1v0187500_LC.1
LjG1.1_chr1	PGSB	exon	36738263	36738420	.	+	.	ID=LotjaGi1g1v0187500_LC.1.exon.2;Parent=LotjaGi1g1v0187500_LC.1
LjG1.1_chr1	PGSB	five_prime_UTR	36738263	36738420	.	+	.	ID=LotjaGi1g1v0187500_LC.1.five_prime_UTR.2;Parent=LotjaGi1g1v0187500_LC.1
LjG1.1_chr1	PGSB	exon	36738531	36739028	.	+	.	ID=LotjaGi1g1v0187500_LC.1.exon.3;Parent=LotjaGi1g1v0187500_LC.1
LjG1.1_chr1	PGSB	five_prime_UTR	36738531	36739028	.	+	.	ID=LotjaGi1g1v0187500_LC.1.five_prime_UTR.3;Parent=LotjaGi1g1v0187500_LC.1
LjG1.1_chr1	PGSB	five_prime_UTR	36739245	36739886	.	+	.	ID=LotjaGi1g1v0187500_LC.1.five_prime_UTR.4;Parent=LotjaGi1g1v0187500_LC.1
LjG1.1_chr1	PGSB	exon	36739245	36740287	.	+	.	ID=LotjaGi1g1v0187500_LC.1.exon.4;Parent=LotjaGi1g1v0187500_LC.1
LjG1.1_chr1	PGSB	CDS	36739887	36740287	.	+	0	ID=LotjaGi1g1v0187500_LC.1.CDS.1;Parent=LotjaGi1g1v0187500_LC.1
LjG1.1_chr1	PGSB	CDS	36740391	36740802	.	+	1	ID=LotjaGi1g1v0187500_LC.1.CDS.2;Parent=LotjaGi1g1v0187500_LC.1
LjG1.1_chr1	PGSB	exon	36740391	36745722	.	+	.	ID=LotjaGi1g1v0187500_LC.1.exon.5;Parent=LotjaGi1g1v0187500_LC.1
LjG1.1_chr1	PGSB	three_prime_UTR	36740803	36745722	.	+	.	ID=LotjaGi1g1v0187500_LC.1.three_prime_UTR.5;Parent=LotjaGi1g1v0187500_LC.1
###
LjG1.1_chr1	PGSB	gene	36737626	36745722	.	-	.	ID=LotjaGi1g1v0187600
LjG1.1_chr1	PGSB	three_prime_UTR	36737626	36743352	.	-	.	ID=LotjaGi1g1v0187600.1.three_prime_UTR.1;Parent=LotjaGi1g1v0187600.1
LjG1.1_chr1	PGSB	exon	36737626	36744468	.	-	.	ID=LotjaGi1g1v0187600.1.exon.1;Parent=LotjaGi1g1v0187600.1
LjG1.1_chr1	PGSB	CDS	36743353	36744468	.	-	0	ID=LotjaGi1g1v0187600.1.CDS.1;Parent=LotjaGi1g1v0187600.1
LjG1.1_chr1	PGSB	CDS	36745002	36745478	.	-	0	ID=LotjaGi1g1v0187600.1.CDS.2;Parent=LotjaGi1g1v0187600.1
LjG1.1_chr1	PGSB	exon	36745002	36745722	.	-	.	ID=LotjaGi1g1v0187600.1.exon.2;Parent=LotjaGi1g1v0187600.1
LjG1.1_chr1	PGSB	five_prime_UTR	36745479	36745722	.	-	.	ID=LotjaGi1g1v0187600.1.five_prime_UTR.2;Parent=LotjaGi1g1v0187600.1
###
LjG1.1_chr1	PGSB	gene	36746824	36756528	.	-	.	ID=LotjaGi1g1v0187700
LjG1.1_chr1	PGSB	three_prime_UTR	36746824	36747342	.	-	.	ID=LotjaGi1g1v0187700.1.three_prime_UTR.1;Parent=LotjaGi1g1v0187700.1
LjG1.1_chr1	PGSB	exon	36746824	36747531	.	-	.	ID=LotjaGi1g1v0187700.1.exon.1;Parent=LotjaGi1g1v0187700.1
LjG1.1_chr1	PGSB	CDS	36747343	36747531	.	-	0	ID=LotjaGi1g1v0187700.1.CDS.1;Parent=LotjaGi1g1v0187700.1
LjG1.1_chr1	PGSB	exon	36748028	36748114	.	-	.	ID=LotjaGi1g1v0187700.1.exon.2;Parent=LotjaGi1g1v0187700.1
LjG1.1_chr1	PGSB	CDS	36748028	36748114	.	-	0	ID=LotjaGi1g1v0187700.1.CDS.2;Parent=LotjaGi1g1v0187700.1
LjG1.1_chr1	PGSB	exon	36749847	36749963	.	-	.	ID=LotjaGi1g1v0187700.1.exon.3;Parent=LotjaGi1g1v0187700.1
LjG1.1_chr1	PGSB	CDS	36749847	36749963	.	-	0	ID=LotjaGi1g1v0187700.1.CDS.3;Parent=LotjaGi1g1v0187700.1
LjG1.1_chr1	PGSB	exon	36750218	36750386	.	-	.	ID=LotjaGi1g1v0187700.1.exon.4;Parent=LotjaGi1g1v0187700.1
LjG1.1_chr1	PGSB	CDS	36750218	36750386	.	-	1	ID=LotjaGi1g1v0187700.1.CDS.4;Parent=LotjaGi1g1v0187700.1
LjG1.1_chr1	PGSB	exon	36751011	36751058	.	-	.	ID=LotjaGi1g1v0187700.1.exon.5;Parent=LotjaGi1g1v0187700.1
LjG1.1_chr1	PGSB	CDS	36751011	36751058	.	-	1	ID=LotjaGi1g1v0187700.1.CDS.5;Parent=LotjaGi1g1v0187700.1
LjG1.1_chr1	PGSB	exon	36752247	36752320	.	-	.	ID=LotjaGi1g1v0187700.1.exon.6;Parent=LotjaGi1g1v0187700.1
LjG1.1_chr1	PGSB	CDS	36752247	36752320	.	-	0	ID=LotjaGi1g1v0187700.1.CDS.6;Parent=LotjaGi1g1v0187700.1
LjG1.1_chr1	PGSB	exon	36752468	36752585	.	-	.	ID=LotjaGi1g1v0187700.1.exon.7;Parent=LotjaGi1g1v0187700.1
LjG1.1_chr1	PGSB	CDS	36752468	36752585	.	-	1	ID=LotjaGi1g1v0187700.1.CDS.7;Parent=LotjaGi1g1v0187700.1
LjG1.1_chr1	PGSB	exon	36753264	36753352	.	-	.	ID=LotjaGi1g1v0187700.1.exon.8;Parent=LotjaGi1g1v0187700.1
LjG1.1_chr1	PGSB	CDS	36753264	36753352	.	-	0	ID=LotjaGi1g1v0187700.1.CDS.8;Parent=LotjaGi1g1v0187700.1
LjG1.1_chr1	PGSB	exon	36753455	36753630	.	-	.	ID=LotjaGi1g1v0187700.1.exon.9;Parent=LotjaGi1g1v0187700.1
LjG1.1_chr1	PGSB	CDS	36753455	36753630	.	-	2	ID=LotjaGi1g1v0187700.1.CDS.9;Parent=LotjaGi1g1v0187700.1
LjG1.1_chr1	PGSB	exon	36753713	36753826	.	-	.	ID=LotjaGi1g1v0187700.1.exon.10;Parent=LotjaGi1g1v0187700.1
LjG1.1_chr1	PGSB	CDS	36753713	36753826	.	-	2	ID=LotjaGi1g1v0187700.1.CDS.10;Parent=LotjaGi1g1v0187700.1
LjG1.1_chr1	PGSB	exon	36754022	36754092	.	-	.	ID=LotjaGi1g1v0187700.1.exon.11;Parent=LotjaGi1g1v0187700.1
LjG1.1_chr1	PGSB	CDS	36754022	36754092	.	-	1	ID=LotjaGi1g1v0187700.1.CDS.11;Parent=LotjaGi1g1v0187700.1
LjG1.1_chr1	PGSB	exon	36754169	36754215	.	-	.	ID=LotjaGi1g1v0187700.1.exon.12;Parent=LotjaGi1g1v0187700.1
LjG1.1_chr1	PGSB	CDS	36754169	36754215	.	-	0	ID=LotjaGi1g1v0187700.1.CDS.12;Parent=LotjaGi1g1v0187700.1
LjG1.1_chr1	PGSB	CDS	36754332	36754415	.	-	0	ID=LotjaGi1g1v0187700.1.CDS.13;Parent=LotjaGi1g1v0187700.1
LjG1.1_chr1	PGSB	exon	36754332	36754487	.	-	.	ID=LotjaGi1g1v0187700.1.exon.13;Parent=LotjaGi1g1v0187700.1
LjG1.1_chr1	PGSB	five_prime_UTR	36754416	36754487	.	-	.	ID=LotjaGi1g1v0187700.1.five_prime_UTR.2;Parent=LotjaGi1g1v0187700.1
LjG1.1_chr1	PGSB	exon	36754798	36754935	.	-	.	ID=LotjaGi1g1v0187700.1.exon.14;Parent=LotjaGi1g1v0187700.1
LjG1.1_chr1	PGSB	five_prime_UTR	36754798	36754935	.	-	.	ID=LotjaGi1g1v0187700.1.five_prime_UTR.3;Parent=LotjaGi1g1v0187700.1
LjG1.1_chr1	PGSB	exon	36756373	36756507	.	-	.	ID=LotjaGi1g1v0187700.1.exon.15;Parent=LotjaGi1g1v0187700.1
LjG1.1_chr1	PGSB	five_prime_UTR	36756373	36756507	.	-	.	ID=LotjaGi1g1v0187700.1.five_prime_UTR.4;Parent=LotjaGi1g1v0187700.1
###
LjG1.1_chr1	PGSB	gene	36774673	36777447	.	-	.	ID=LotjaGi1g1v0187800
LjG1.1_chr1	PGSB	exon	36774673	36775064	.	-	.	ID=LotjaGi1g1v0187800.1.exon.1;Parent=LotjaGi1g1v0187800.1
LjG1.1_chr1	PGSB	three_prime_UTR	36774673	36775064	.	-	.	ID=LotjaGi1g1v0187800.1.three_prime_UTR.1;Parent=LotjaGi1g1v0187800.1
LjG1.1_chr1	PGSB	three_prime_UTR	36775916	36775960	.	-	.	ID=LotjaGi1g1v0187800.1.three_prime_UTR.2;Parent=LotjaGi1g1v0187800.1
LjG1.1_chr1	PGSB	exon	36775916	36776066	.	-	.	ID=LotjaGi1g1v0187800.1.exon.2;Parent=LotjaGi1g1v0187800.1
LjG1.1_chr1	PGSB	CDS	36775961	36776066	.	-	1	ID=LotjaGi1g1v0187800.1.CDS.1;Parent=LotjaGi1g1v0187800.1
LjG1.1_chr1	PGSB	CDS	36776609	36777294	.	-	0	ID=LotjaGi1g1v0187800.1.CDS.2;Parent=LotjaGi1g1v0187800.1
LjG1.1_chr1	PGSB	exon	36776609	36777447	.	-	.	ID=LotjaGi1g1v0187800.1.exon.3;Parent=LotjaGi1g1v0187800.1
LjG1.1_chr1	PGSB	five_prime_UTR	36777295	36777447	.	-	.	ID=LotjaGi1g1v0187800.1.five_prime_UTR.3;Parent=LotjaGi1g1v0187800.1
###
LjG1.1_chr1	PGSB	gene	36783019	36799823	.	-	.	ID=LotjaGi1g1v0187900
LjG1.1_chr1	PGSB	three_prime_UTR	36783019	36787852	.	-	.	ID=LotjaGi1g1v0187900.1.three_prime_UTR.1;Parent=LotjaGi1g1v0187900.1
LjG1.1_chr1	PGSB	exon	36783019	36787939	.	-	.	ID=LotjaGi1g1v0187900.1.exon.1;Parent=LotjaGi1g1v0187900.1
LjG1.1_chr1	PGSB	CDS	36787853	36787939	.	-	0	ID=LotjaGi1g1v0187900.1.CDS.1;Parent=LotjaGi1g1v0187900.1
LjG1.1_chr1	PGSB	exon	36788016	36788102	.	-	.	ID=LotjaGi1g1v0187900.1.exon.2;Parent=LotjaGi1g1v0187900.1
LjG1.1_chr1	PGSB	CDS	36788016	36788102	.	-	0	ID=LotjaGi1g1v0187900.1.CDS.2;Parent=LotjaGi1g1v0187900.1
LjG1.1_chr1	PGSB	exon	36788531	36788664	.	-	.	ID=LotjaGi1g1v0187900.1.exon.3;Parent=LotjaGi1g1v0187900.1
LjG1.1_chr1	PGSB	CDS	36788531	36788664	.	-	2	ID=LotjaGi1g1v0187900.1.CDS.3;Parent=LotjaGi1g1v0187900.1
LjG1.1_chr1	PGSB	exon	36788776	36788923	.	-	.	ID=LotjaGi1g1v0187900.1.exon.4;Parent=LotjaGi1g1v0187900.1
LjG1.1_chr1	PGSB	CDS	36788776	36788923	.	-	0	ID=LotjaGi1g1v0187900.1.CDS.4;Parent=LotjaGi1g1v0187900.1
LjG1.1_chr1	PGSB	exon	36789038	36789313	.	-	.	ID=LotjaGi1g1v0187900.1.exon.5;Parent=LotjaGi1g1v0187900.1
LjG1.1_chr1	PGSB	CDS	36789038	36789313	.	-	0	ID=LotjaGi1g1v0187900.1.CDS.5;Parent=LotjaGi1g1v0187900.1
LjG1.1_chr1	PGSB	exon	36789453	36789668	.	-	.	ID=LotjaGi1g1v0187900.1.exon.6;Parent=LotjaGi1g1v0187900.1
LjG1.1_chr1	PGSB	CDS	36789453	36789668	.	-	0	ID=LotjaGi1g1v0187900.1.CDS.6;Parent=LotjaGi1g1v0187900.1
LjG1.1_chr1	PGSB	exon	36789773	36789960	.	-	.	ID=LotjaGi1g1v0187900.1.exon.7;Parent=LotjaGi1g1v0187900.1
LjG1.1_chr1	PGSB	CDS	36789773	36789960	.	-	2	ID=LotjaGi1g1v0187900.1.CDS.7;Parent=LotjaGi1g1v0187900.1
LjG1.1_chr1	PGSB	exon	36791938	36792042	.	-	.	ID=LotjaGi1g1v0187900.1.exon.8;Parent=LotjaGi1g1v0187900.1
LjG1.1_chr1	PGSB	CDS	36791938	36792042	.	-	2	ID=LotjaGi1g1v0187900.1.CDS.8;Parent=LotjaGi1g1v0187900.1
LjG1.1_chr1	PGSB	exon	36793096	36793302	.	-	.	ID=LotjaGi1g1v0187900.1.exon.9;Parent=LotjaGi1g1v0187900.1
LjG1.1_chr1	PGSB	CDS	36793096	36793302	.	-	2	ID=LotjaGi1g1v0187900.1.CDS.9;Parent=LotjaGi1g1v0187900.1
LjG1.1_chr1	PGSB	exon	36793399	36793528	.	-	.	ID=LotjaGi1g1v0187900.1.exon.10;Parent=LotjaGi1g1v0187900.1
LjG1.1_chr1	PGSB	CDS	36793399	36793528	.	-	0	ID=LotjaGi1g1v0187900.1.CDS.10;Parent=LotjaGi1g1v0187900.1
LjG1.1_chr1	PGSB	exon	36793672	36793987	.	-	.	ID=LotjaGi1g1v0187900.1.exon.11;Parent=LotjaGi1g1v0187900.1
LjG1.1_chr1	PGSB	CDS	36793672	36793987	.	-	1	ID=LotjaGi1g1v0187900.1.CDS.11;Parent=LotjaGi1g1v0187900.1
LjG1.1_chr1	PGSB	exon	36794131	36794177	.	-	.	ID=LotjaGi1g1v0187900.1.exon.12;Parent=LotjaGi1g1v0187900.1
LjG1.1_chr1	PGSB	CDS	36794131	36794177	.	-	0	ID=LotjaGi1g1v0187900.1.CDS.12;Parent=LotjaGi1g1v0187900.1
LjG1.1_chr1	PGSB	exon	36794255	36794443	.	-	.	ID=LotjaGi1g1v0187900.1.exon.13;Parent=LotjaGi1g1v0187900.1
LjG1.1_chr1	PGSB	CDS	36794255	36794443	.	-	0	ID=LotjaGi1g1v0187900.1.CDS.13;Parent=LotjaGi1g1v0187900.1
LjG1.1_chr1	PGSB	exon	36794524	36794652	.	-	.	ID=LotjaGi1g1v0187900.1.exon.14;Parent=LotjaGi1g1v0187900.1
LjG1.1_chr1	PGSB	CDS	36794524	36794652	.	-	0	ID=LotjaGi1g1v0187900.1.CDS.14;Parent=LotjaGi1g1v0187900.1
LjG1.1_chr1	PGSB	CDS	36794785	36797376	.	-	0	ID=LotjaGi1g1v0187900.1.CDS.15;Parent=LotjaGi1g1v0187900.1
LjG1.1_chr1	PGSB	exon	36794785	36799823	.	-	.	ID=LotjaGi1g1v0187900.1.exon.15;Parent=LotjaGi1g1v0187900.1
LjG1.1_chr1	PGSB	five_prime_UTR	36797377	36799823	.	-	.	ID=LotjaGi1g1v0187900.1.five_prime_UTR.2;Parent=LotjaGi1g1v0187900.1
###
LjG1.1_chr1	PGSB	gene	36802409	36806720	.	-	.	ID=LotjaGi1g1v0188000
LjG1.1_chr1	PGSB	three_prime_UTR	36802409	36802898	.	-	.	ID=LotjaGi1g1v0188000.1.three_prime_UTR.1;Parent=LotjaGi1g1v0188000.1
LjG1.1_chr1	PGSB	exon	36802409	36805544	.	-	.	ID=LotjaGi1g1v0188000.1.exon.1;Parent=LotjaGi1g1v0188000.1
LjG1.1_chr1	PGSB	CDS	36802899	36805544	.	-	0	ID=LotjaGi1g1v0188000.1.CDS.1;Parent=LotjaGi1g1v0188000.1
LjG1.1_chr1	PGSB	CDS	36806533	36806538	.	-	0	ID=LotjaGi1g1v0188000.1.CDS.2;Parent=LotjaGi1g1v0188000.1
LjG1.1_chr1	PGSB	exon	36806533	36806720	.	-	.	ID=LotjaGi1g1v0188000.1.exon.2;Parent=LotjaGi1g1v0188000.1
LjG1.1_chr1	PGSB	five_prime_UTR	36806539	36806720	.	-	.	ID=LotjaGi1g1v0188000.1.five_prime_UTR.2;Parent=LotjaGi1g1v0188000.1
###
LjG1.1_chr1	PGSB	gene	36915349	36916161	.	+	.	ID=LotjaGi1g1v0188100_LC
LjG1.1_chr1	PGSB	five_prime_UTR	36915349	36915350	.	+	.	ID=LotjaGi1g1v0188100_LC.1.five_prime_UTR.1;Parent=LotjaGi1g1v0188100_LC.1
LjG1.1_chr1	PGSB	exon	36915349	36916161	.	+	.	ID=LotjaGi1g1v0188100_LC.1.exon.1;Parent=LotjaGi1g1v0188100_LC.1
LjG1.1_chr1	PGSB	CDS	36915351	36915809	.	+	0	ID=LotjaGi1g1v0188100_LC.1.CDS.1;Parent=LotjaGi1g1v0188100_LC.1
LjG1.1_chr1	PGSB	three_prime_UTR	36915810	36916161	.	+	.	ID=LotjaGi1g1v0188100_LC.1.three_prime_UTR.2;Parent=LotjaGi1g1v0188100_LC.1
###
LjG1.1_chr1	PGSB	gene	36917127	36923528	.	+	.	ID=LotjaGi1g1v0188200
LjG1.1_chr1	PGSB	five_prime_UTR	36917127	36917189	.	+	.	ID=LotjaGi1g1v0188200.1.five_prime_UTR.1;Parent=LotjaGi1g1v0188200.1
LjG1.1_chr1	PGSB	exon	36917127	36917259	.	+	.	ID=LotjaGi1g1v0188200.1.exon.1;Parent=LotjaGi1g1v0188200.1
LjG1.1_chr1	PGSB	CDS	36917190	36917259	.	+	0	ID=LotjaGi1g1v0188200.1.CDS.1;Parent=LotjaGi1g1v0188200.1
LjG1.1_chr1	PGSB	exon	36918720	36918835	.	+	.	ID=LotjaGi1g1v0188200.1.exon.2;Parent=LotjaGi1g1v0188200.1
LjG1.1_chr1	PGSB	CDS	36918720	36918835	.	+	2	ID=LotjaGi1g1v0188200.1.CDS.2;Parent=LotjaGi1g1v0188200.1
LjG1.1_chr1	PGSB	exon	36918941	36918998	.	+	.	ID=LotjaGi1g1v0188200.1.exon.3;Parent=LotjaGi1g1v0188200.1
LjG1.1_chr1	PGSB	CDS	36918941	36918998	.	+	0	ID=LotjaGi1g1v0188200.1.CDS.3;Parent=LotjaGi1g1v0188200.1
LjG1.1_chr1	PGSB	exon	36919277	36919426	.	+	.	ID=LotjaGi1g1v0188200.1.exon.4;Parent=LotjaGi1g1v0188200.1
LjG1.1_chr1	PGSB	CDS	36919277	36919426	.	+	2	ID=LotjaGi1g1v0188200.1.CDS.4;Parent=LotjaGi1g1v0188200.1
LjG1.1_chr1	PGSB	exon	36919798	36920008	.	+	.	ID=LotjaGi1g1v0188200.1.exon.5;Parent=LotjaGi1g1v0188200.1
LjG1.1_chr1	PGSB	CDS	36919798	36920008	.	+	2	ID=LotjaGi1g1v0188200.1.CDS.5;Parent=LotjaGi1g1v0188200.1
LjG1.1_chr1	PGSB	exon	36920635	36920680	.	+	.	ID=LotjaGi1g1v0188200.1.exon.6;Parent=LotjaGi1g1v0188200.1
LjG1.1_chr1	PGSB	CDS	36920635	36920680	.	+	1	ID=LotjaGi1g1v0188200.1.CDS.6;Parent=LotjaGi1g1v0188200.1
LjG1.1_chr1	PGSB	exon	36922312	36922432	.	+	.	ID=LotjaGi1g1v0188200.1.exon.7;Parent=LotjaGi1g1v0188200.1
LjG1.1_chr1	PGSB	CDS	36922312	36922432	.	+	0	ID=LotjaGi1g1v0188200.1.CDS.7;Parent=LotjaGi1g1v0188200.1
LjG1.1_chr1	PGSB	exon	36922516	36922588	.	+	.	ID=LotjaGi1g1v0188200.1.exon.8;Parent=LotjaGi1g1v0188200.1
LjG1.1_chr1	PGSB	CDS	36922516	36922588	.	+	2	ID=LotjaGi1g1v0188200.1.CDS.8;Parent=LotjaGi1g1v0188200.1
LjG1.1_chr1	PGSB	CDS	36922859	36923090	.	+	1	ID=LotjaGi1g1v0188200.1.CDS.9;Parent=LotjaGi1g1v0188200.1
LjG1.1_chr1	PGSB	exon	36922859	36923528	.	+	.	ID=LotjaGi1g1v0188200.1.exon.9;Parent=LotjaGi1g1v0188200.1
LjG1.1_chr1	PGSB	three_prime_UTR	36923091	36923528	.	+	.	ID=LotjaGi1g1v0188200.1.three_prime_UTR.2;Parent=LotjaGi1g1v0188200.1
###
LjG1.1_chr1	PGSB	gene	36926312	36934383	.	-	.	ID=LotjaGi1g1v0188300_LC
LjG1.1_chr1	PGSB	three_prime_UTR	36926312	36930379	.	-	.	ID=LotjaGi1g1v0188300_LC.1.three_prime_UTR.1;Parent=LotjaGi1g1v0188300_LC.1
LjG1.1_chr1	PGSB	exon	36926312	36934383	.	-	.	ID=LotjaGi1g1v0188300_LC.1.exon.1;Parent=LotjaGi1g1v0188300_LC.1
LjG1.1_chr1	PGSB	CDS	36930380	36930739	.	-	0	ID=LotjaGi1g1v0188300_LC.1.CDS.1;Parent=LotjaGi1g1v0188300_LC.1
LjG1.1_chr1	PGSB	five_prime_UTR	36930740	36934383	.	-	.	ID=LotjaGi1g1v0188300_LC.1.five_prime_UTR.2;Parent=LotjaGi1g1v0188300_LC.1
###
LjG1.1_chr1	PGSB	gene	36936124	36943548	.	-	.	ID=LotjaGi1g1v0188400
LjG1.1_chr1	PGSB	three_prime_UTR	36936124	36936428	.	-	.	ID=LotjaGi1g1v0188400.1.three_prime_UTR.1;Parent=LotjaGi1g1v0188400.1
LjG1.1_chr1	PGSB	exon	36936124	36936649	.	-	.	ID=LotjaGi1g1v0188400.1.exon.1;Parent=LotjaGi1g1v0188400.1
LjG1.1_chr1	PGSB	CDS	36936429	36936649	.	-	2	ID=LotjaGi1g1v0188400.1.CDS.1;Parent=LotjaGi1g1v0188400.1
LjG1.1_chr1	PGSB	exon	36936924	36937048	.	-	.	ID=LotjaGi1g1v0188400.1.exon.2;Parent=LotjaGi1g1v0188400.1
LjG1.1_chr1	PGSB	CDS	36936924	36937048	.	-	1	ID=LotjaGi1g1v0188400.1.CDS.2;Parent=LotjaGi1g1v0188400.1
LjG1.1_chr1	PGSB	exon	36937155	36937385	.	-	.	ID=LotjaGi1g1v0188400.1.exon.3;Parent=LotjaGi1g1v0188400.1
LjG1.1_chr1	PGSB	CDS	36937155	36937385	.	-	1	ID=LotjaGi1g1v0188400.1.CDS.3;Parent=LotjaGi1g1v0188400.1
LjG1.1_chr1	PGSB	exon	36938906	36939029	.	-	.	ID=LotjaGi1g1v0188400.1.exon.4;Parent=LotjaGi1g1v0188400.1
LjG1.1_chr1	PGSB	CDS	36938906	36939029	.	-	2	ID=LotjaGi1g1v0188400.1.CDS.4;Parent=LotjaGi1g1v0188400.1
LjG1.1_chr1	PGSB	exon	36939240	36939395	.	-	.	ID=LotjaGi1g1v0188400.1.exon.5;Parent=LotjaGi1g1v0188400.1
LjG1.1_chr1	PGSB	CDS	36939240	36939395	.	-	2	ID=LotjaGi1g1v0188400.1.CDS.5;Parent=LotjaGi1g1v0188400.1
LjG1.1_chr1	PGSB	exon	36940295	36940686	.	-	.	ID=LotjaGi1g1v0188400.1.exon.6;Parent=LotjaGi1g1v0188400.1
LjG1.1_chr1	PGSB	CDS	36940295	36940686	.	-	1	ID=LotjaGi1g1v0188400.1.CDS.6;Parent=LotjaGi1g1v0188400.1
LjG1.1_chr1	PGSB	exon	36941140	36941225	.	-	.	ID=LotjaGi1g1v0188400.1.exon.7;Parent=LotjaGi1g1v0188400.1
LjG1.1_chr1	PGSB	CDS	36941140	36941225	.	-	0	ID=LotjaGi1g1v0188400.1.CDS.7;Parent=LotjaGi1g1v0188400.1
LjG1.1_chr1	PGSB	CDS	36943359	36943379	.	-	0	ID=LotjaGi1g1v0188400.1.CDS.8;Parent=LotjaGi1g1v0188400.1
LjG1.1_chr1	PGSB	exon	36943359	36943548	.	-	.	ID=LotjaGi1g1v0188400.1.exon.8;Parent=LotjaGi1g1v0188400.1
LjG1.1_chr1	PGSB	five_prime_UTR	36943380	36943548	.	-	.	ID=LotjaGi1g1v0188400.1.five_prime_UTR.2;Parent=LotjaGi1g1v0188400.1
###
LjG1.1_chr1	PGSB	gene	36965818	36966428	.	+	.	ID=LotjaGi1g1v0188500_LC
LjG1.1_chr1	PGSB	CDS	36965818	36966198	.	+	0	ID=LotjaGi1g1v0188500_LC.1.CDS.1;Parent=LotjaGi1g1v0188500_LC.1
LjG1.1_chr1	PGSB	exon	36965818	36966428	.	+	.	ID=LotjaGi1g1v0188500_LC.1.exon.1;Parent=LotjaGi1g1v0188500_LC.1
LjG1.1_chr1	PGSB	three_prime_UTR	36966199	36966428	.	+	.	ID=LotjaGi1g1v0188500_LC.1.three_prime_UTR.1;Parent=LotjaGi1g1v0188500_LC.1
###
LjG1.1_chr1	PGSB	gene	36967191	36973059	.	-	.	ID=LotjaGi1g1v0188600
LjG1.1_chr1	PGSB	three_prime_UTR	36967191	36967792	.	-	.	ID=LotjaGi1g1v0188600.1.three_prime_UTR.1;Parent=LotjaGi1g1v0188600.1
LjG1.1_chr1	PGSB	exon	36967191	36968087	.	-	.	ID=LotjaGi1g1v0188600.1.exon.1;Parent=LotjaGi1g1v0188600.1
LjG1.1_chr1	PGSB	CDS	36967793	36968087	.	-	1	ID=LotjaGi1g1v0188600.1.CDS.1;Parent=LotjaGi1g1v0188600.1
LjG1.1_chr1	PGSB	exon	36972141	36972174	.	-	.	ID=LotjaGi1g1v0188600.1.exon.2;Parent=LotjaGi1g1v0188600.1
LjG1.1_chr1	PGSB	CDS	36972141	36972174	.	-	2	ID=LotjaGi1g1v0188600.1.CDS.2;Parent=LotjaGi1g1v0188600.1
LjG1.1_chr1	PGSB	exon	36972331	36972567	.	-	.	ID=LotjaGi1g1v0188600.1.exon.3;Parent=LotjaGi1g1v0188600.1
LjG1.1_chr1	PGSB	CDS	36972331	36972567	.	-	2	ID=LotjaGi1g1v0188600.1.CDS.3;Parent=LotjaGi1g1v0188600.1
LjG1.1_chr1	PGSB	CDS	36972682	36972736	.	-	0	ID=LotjaGi1g1v0188600.1.CDS.4;Parent=LotjaGi1g1v0188600.1
LjG1.1_chr1	PGSB	exon	36972682	36973059	.	-	.	ID=LotjaGi1g1v0188600.1.exon.4;Parent=LotjaGi1g1v0188600.1
LjG1.1_chr1	PGSB	five_prime_UTR	36972737	36973059	.	-	.	ID=LotjaGi1g1v0188600.1.five_prime_UTR.2;Parent=LotjaGi1g1v0188600.1
###
LjG1.1_chr1	PGSB	gene	37038094	37039396	.	+	.	ID=LotjaGi1g1v0188700_LC
LjG1.1_chr1	PGSB	five_prime_UTR	37038094	37038390	.	+	.	ID=LotjaGi1g1v0188700_LC.1.five_prime_UTR.1;Parent=LotjaGi1g1v0188700_LC.1
LjG1.1_chr1	PGSB	exon	37038094	37038500	.	+	.	ID=LotjaGi1g1v0188700_LC.1.exon.1;Parent=LotjaGi1g1v0188700_LC.1
LjG1.1_chr1	PGSB	CDS	37038391	37038500	.	+	0	ID=LotjaGi1g1v0188700_LC.1.CDS.1;Parent=LotjaGi1g1v0188700_LC.1
LjG1.1_chr1	PGSB	exon	37038591	37038652	.	+	.	ID=LotjaGi1g1v0188700_LC.1.exon.2;Parent=LotjaGi1g1v0188700_LC.1
LjG1.1_chr1	PGSB	CDS	37038591	37038652	.	+	1	ID=LotjaGi1g1v0188700_LC.1.CDS.2;Parent=LotjaGi1g1v0188700_LC.1
LjG1.1_chr1	PGSB	CDS	37038752	37038918	.	+	2	ID=LotjaGi1g1v0188700_LC.1.CDS.3;Parent=LotjaGi1g1v0188700_LC.1
LjG1.1_chr1	PGSB	exon	37038752	37039396	.	+	.	ID=LotjaGi1g1v0188700_LC.1.exon.3;Parent=LotjaGi1g1v0188700_LC.1
LjG1.1_chr1	PGSB	three_prime_UTR	37038919	37039396	.	+	.	ID=LotjaGi1g1v0188700_LC.1.three_prime_UTR.2;Parent=LotjaGi1g1v0188700_LC.1
###
LjG1.1_chr1	PGSB	gene	37047707	37048055	.	+	.	ID=LotjaGi1g1v0188800_LC
LjG1.1_chr1	PGSB	five_prime_UTR	37047707	37047707	.	+	.	ID=LotjaGi1g1v0188800_LC.1.five_prime_UTR.1;Parent=LotjaGi1g1v0188800_LC.1
LjG1.1_chr1	PGSB	exon	37047707	37048055	.	+	.	ID=LotjaGi1g1v0188800_LC.1.exon.1;Parent=LotjaGi1g1v0188800_LC.1
LjG1.1_chr1	PGSB	CDS	37047708	37048055	.	+	0	ID=LotjaGi1g1v0188800_LC.1.CDS.1;Parent=LotjaGi1g1v0188800_LC.1
###
LjG1.1_chr1	PGSB	gene	37051485	37100406	.	+	.	ID=LotjaGi1g1v0188900
LjG1.1_chr1	PGSB	five_prime_UTR	37051485	37051694	.	+	.	ID=LotjaGi1g1v0188900.1.five_prime_UTR.1;Parent=LotjaGi1g1v0188900.1
LjG1.1_chr1	PGSB	exon	37051485	37051804	.	+	.	ID=LotjaGi1g1v0188900.1.exon.1;Parent=LotjaGi1g1v0188900.1
LjG1.1_chr1	PGSB	CDS	37051695	37051804	.	+	0	ID=LotjaGi1g1v0188900.1.CDS.1;Parent=LotjaGi1g1v0188900.1
LjG1.1_chr1	PGSB	exon	37051895	37051956	.	+	.	ID=LotjaGi1g1v0188900.1.exon.2;Parent=LotjaGi1g1v0188900.1
LjG1.1_chr1	PGSB	CDS	37051895	37051956	.	+	1	ID=LotjaGi1g1v0188900.1.CDS.2;Parent=LotjaGi1g1v0188900.1
LjG1.1_chr1	PGSB	exon	37052068	37052239	.	+	.	ID=LotjaGi1g1v0188900.1.exon.3;Parent=LotjaGi1g1v0188900.1
LjG1.1_chr1	PGSB	CDS	37052068	37052239	.	+	2	ID=LotjaGi1g1v0188900.1.CDS.3;Parent=LotjaGi1g1v0188900.1
LjG1.1_chr1	PGSB	exon	37052591	37053035	.	+	.	ID=LotjaGi1g1v0188900.1.exon.4;Parent=LotjaGi1g1v0188900.1
LjG1.1_chr1	PGSB	CDS	37052591	37053035	.	+	1	ID=LotjaGi1g1v0188900.1.CDS.4;Parent=LotjaGi1g1v0188900.1
LjG1.1_chr1	PGSB	exon	37053123	37053188	.	+	.	ID=LotjaGi1g1v0188900.1.exon.5;Parent=LotjaGi1g1v0188900.1
LjG1.1_chr1	PGSB	CDS	37053123	37053188	.	+	0	ID=LotjaGi1g1v0188900.1.CDS.5;Parent=LotjaGi1g1v0188900.1
LjG1.1_chr1	PGSB	exon	37053483	37053587	.	+	.	ID=LotjaGi1g1v0188900.1.exon.6;Parent=LotjaGi1g1v0188900.1
LjG1.1_chr1	PGSB	CDS	37053483	37053587	.	+	0	ID=LotjaGi1g1v0188900.1.CDS.6;Parent=LotjaGi1g1v0188900.1
LjG1.1_chr1	PGSB	exon	37053708	37054010	.	+	.	ID=LotjaGi1g1v0188900.1.exon.7;Parent=LotjaGi1g1v0188900.1
LjG1.1_chr1	PGSB	CDS	37053708	37054010	.	+	0	ID=LotjaGi1g1v0188900.1.CDS.7;Parent=LotjaGi1g1v0188900.1
LjG1.1_chr1	PGSB	exon	37054332	37054448	.	+	.	ID=LotjaGi1g1v0188900.1.exon.8;Parent=LotjaGi1g1v0188900.1
LjG1.1_chr1	PGSB	CDS	37054332	37054448	.	+	0	ID=LotjaGi1g1v0188900.1.CDS.8;Parent=LotjaGi1g1v0188900.1
LjG1.1_chr1	PGSB	exon	37054556	37054615	.	+	.	ID=LotjaGi1g1v0188900.1.exon.9;Parent=LotjaGi1g1v0188900.1
LjG1.1_chr1	PGSB	CDS	37054556	37054615	.	+	0	ID=LotjaGi1g1v0188900.1.CDS.9;Parent=LotjaGi1g1v0188900.1
LjG1.1_chr1	PGSB	exon	37056517	37056588	.	+	.	ID=LotjaGi1g1v0188900.1.exon.10;Parent=LotjaGi1g1v0188900.1
LjG1.1_chr1	PGSB	CDS	37056517	37056588	.	+	0	ID=LotjaGi1g1v0188900.1.CDS.10;Parent=LotjaGi1g1v0188900.1
LjG1.1_chr1	PGSB	exon	37056691	37056807	.	+	.	ID=LotjaGi1g1v0188900.1.exon.11;Parent=LotjaGi1g1v0188900.1
LjG1.1_chr1	PGSB	CDS	37056691	37056807	.	+	0	ID=LotjaGi1g1v0188900.1.CDS.11;Parent=LotjaGi1g1v0188900.1
LjG1.1_chr1	PGSB	exon	37056894	37057055	.	+	.	ID=LotjaGi1g1v0188900.1.exon.12;Parent=LotjaGi1g1v0188900.1
LjG1.1_chr1	PGSB	CDS	37056894	37057055	.	+	0	ID=LotjaGi1g1v0188900.1.CDS.12;Parent=LotjaGi1g1v0188900.1
LjG1.1_chr1	PGSB	exon	37057741	37057806	.	+	.	ID=LotjaGi1g1v0188900.1.exon.13;Parent=LotjaGi1g1v0188900.1
LjG1.1_chr1	PGSB	CDS	37057741	37057806	.	+	0	ID=LotjaGi1g1v0188900.1.CDS.13;Parent=LotjaGi1g1v0188900.1
LjG1.1_chr1	PGSB	exon	37057922	37058074	.	+	.	ID=LotjaGi1g1v0188900.1.exon.14;Parent=LotjaGi1g1v0188900.1
LjG1.1_chr1	PGSB	CDS	37057922	37058074	.	+	0	ID=LotjaGi1g1v0188900.1.CDS.14;Parent=LotjaGi1g1v0188900.1
LjG1.1_chr1	PGSB	exon	37058163	37058246	.	+	.	ID=LotjaGi1g1v0188900.1.exon.15;Parent=LotjaGi1g1v0188900.1
LjG1.1_chr1	PGSB	CDS	37058163	37058246	.	+	0	ID=LotjaGi1g1v0188900.1.CDS.15;Parent=LotjaGi1g1v0188900.1
LjG1.1_chr1	PGSB	exon	37058430	37058504	.	+	.	ID=LotjaGi1g1v0188900.1.exon.16;Parent=LotjaGi1g1v0188900.1
LjG1.1_chr1	PGSB	CDS	37058430	37058504	.	+	0	ID=LotjaGi1g1v0188900.1.CDS.16;Parent=LotjaGi1g1v0188900.1
LjG1.1_chr1	PGSB	exon	37058589	37058720	.	+	.	ID=LotjaGi1g1v0188900.1.exon.17;Parent=LotjaGi1g1v0188900.1
LjG1.1_chr1	PGSB	CDS	37058589	37058720	.	+	0	ID=LotjaGi1g1v0188900.1.CDS.17;Parent=LotjaGi1g1v0188900.1
LjG1.1_chr1	PGSB	exon	37058809	37058874	.	+	.	ID=LotjaGi1g1v0188900.1.exon.18;Parent=LotjaGi1g1v0188900.1
LjG1.1_chr1	PGSB	CDS	37058809	37058874	.	+	0	ID=LotjaGi1g1v0188900.1.CDS.18;Parent=LotjaGi1g1v0188900.1
LjG1.1_chr1	PGSB	exon	37066037	37066102	.	+	.	ID=LotjaGi1g1v0188900.1.exon.19;Parent=LotjaGi1g1v0188900.1
LjG1.1_chr1	PGSB	CDS	37066037	37066102	.	+	0	ID=LotjaGi1g1v0188900.1.CDS.19;Parent=LotjaGi1g1v0188900.1
LjG1.1_chr1	PGSB	exon	37066196	37066318	.	+	.	ID=LotjaGi1g1v0188900.1.exon.20;Parent=LotjaGi1g1v0188900.1
LjG1.1_chr1	PGSB	CDS	37066196	37066318	.	+	0	ID=LotjaGi1g1v0188900.1.CDS.20;Parent=LotjaGi1g1v0188900.1
LjG1.1_chr1	PGSB	exon	37066447	37066596	.	+	.	ID=LotjaGi1g1v0188900.1.exon.21;Parent=LotjaGi1g1v0188900.1
LjG1.1_chr1	PGSB	CDS	37066447	37066596	.	+	0	ID=LotjaGi1g1v0188900.1.CDS.21;Parent=LotjaGi1g1v0188900.1
LjG1.1_chr1	PGSB	exon	37067127	37067339	.	+	.	ID=LotjaGi1g1v0188900.1.exon.22;Parent=LotjaGi1g1v0188900.1
LjG1.1_chr1	PGSB	CDS	37067127	37067339	.	+	0	ID=LotjaGi1g1v0188900.1.CDS.22;Parent=LotjaGi1g1v0188900.1
LjG1.1_chr1	PGSB	exon	37067694	37067849	.	+	.	ID=LotjaGi1g1v0188900.1.exon.23;Parent=LotjaGi1g1v0188900.1
LjG1.1_chr1	PGSB	CDS	37067694	37067849	.	+	0	ID=LotjaGi1g1v0188900.1.CDS.23;Parent=LotjaGi1g1v0188900.1
LjG1.1_chr1	PGSB	exon	37067934	37068158	.	+	.	ID=LotjaGi1g1v0188900.1.exon.24;Parent=LotjaGi1g1v0188900.1
LjG1.1_chr1	PGSB	CDS	37067934	37068158	.	+	0	ID=LotjaGi1g1v0188900.1.CDS.24;Parent=LotjaGi1g1v0188900.1
LjG1.1_chr1	PGSB	exon	37068239	37068340	.	+	.	ID=LotjaGi1g1v0188900.1.exon.25;Parent=LotjaGi1g1v0188900.1
LjG1.1_chr1	PGSB	CDS	37068239	37068340	.	+	0	ID=LotjaGi1g1v0188900.1.CDS.25;Parent=LotjaGi1g1v0188900.1
LjG1.1_chr1	PGSB	exon	37068446	37068526	.	+	.	ID=LotjaGi1g1v0188900.1.exon.26;Parent=LotjaGi1g1v0188900.1
LjG1.1_chr1	PGSB	CDS	37068446	37068526	.	+	0	ID=LotjaGi1g1v0188900.1.CDS.26;Parent=LotjaGi1g1v0188900.1
LjG1.1_chr1	PGSB	exon	37068919	37068999	.	+	.	ID=LotjaGi1g1v0188900.1.exon.27;Parent=LotjaGi1g1v0188900.1
LjG1.1_chr1	PGSB	CDS	37068919	37068999	.	+	0	ID=LotjaGi1g1v0188900.1.CDS.27;Parent=LotjaGi1g1v0188900.1
LjG1.1_chr1	PGSB	exon	37073844	37074047	.	+	.	ID=LotjaGi1g1v0188900.1.exon.28;Parent=LotjaGi1g1v0188900.1
LjG1.1_chr1	PGSB	CDS	37073844	37074047	.	+	0	ID=LotjaGi1g1v0188900.1.CDS.28;Parent=LotjaGi1g1v0188900.1
LjG1.1_chr1	PGSB	exon	37074141	37074257	.	+	.	ID=LotjaGi1g1v0188900.1.exon.29;Parent=LotjaGi1g1v0188900.1
LjG1.1_chr1	PGSB	CDS	37074141	37074257	.	+	0	ID=LotjaGi1g1v0188900.1.CDS.29;Parent=LotjaGi1g1v0188900.1
LjG1.1_chr1	PGSB	exon	37074343	37074465	.	+	.	ID=LotjaGi1g1v0188900.1.exon.30;Parent=LotjaGi1g1v0188900.1
LjG1.1_chr1	PGSB	CDS	37074343	37074465	.	+	0	ID=LotjaGi1g1v0188900.1.CDS.30;Parent=LotjaGi1g1v0188900.1
LjG1.1_chr1	PGSB	exon	37078009	37078098	.	+	.	ID=LotjaGi1g1v0188900.1.exon.31;Parent=LotjaGi1g1v0188900.1
LjG1.1_chr1	PGSB	CDS	37078009	37078098	.	+	0	ID=LotjaGi1g1v0188900.1.CDS.31;Parent=LotjaGi1g1v0188900.1
LjG1.1_chr1	PGSB	exon	37078180	37078305	.	+	.	ID=LotjaGi1g1v0188900.1.exon.32;Parent=LotjaGi1g1v0188900.1
LjG1.1_chr1	PGSB	CDS	37078180	37078305	.	+	0	ID=LotjaGi1g1v0188900.1.CDS.32;Parent=LotjaGi1g1v0188900.1
LjG1.1_chr1	PGSB	exon	37078419	37078481	.	+	.	ID=LotjaGi1g1v0188900.1.exon.33;Parent=LotjaGi1g1v0188900.1
LjG1.1_chr1	PGSB	CDS	37078419	37078481	.	+	0	ID=LotjaGi1g1v0188900.1.CDS.33;Parent=LotjaGi1g1v0188900.1
LjG1.1_chr1	PGSB	exon	37080981	37081069	.	+	.	ID=LotjaGi1g1v0188900.1.exon.34;Parent=LotjaGi1g1v0188900.1
LjG1.1_chr1	PGSB	CDS	37080981	37081069	.	+	0	ID=LotjaGi1g1v0188900.1.CDS.34;Parent=LotjaGi1g1v0188900.1
LjG1.1_chr1	PGSB	exon	37081213	37081303	.	+	.	ID=LotjaGi1g1v0188900.1.exon.35;Parent=LotjaGi1g1v0188900.1
LjG1.1_chr1	PGSB	CDS	37081213	37081303	.	+	1	ID=LotjaGi1g1v0188900.1.CDS.35;Parent=LotjaGi1g1v0188900.1
LjG1.1_chr1	PGSB	exon	37081790	37081939	.	+	.	ID=LotjaGi1g1v0188900.1.exon.36;Parent=LotjaGi1g1v0188900.1
LjG1.1_chr1	PGSB	CDS	37081790	37081939	.	+	0	ID=LotjaGi1g1v0188900.1.CDS.36;Parent=LotjaGi1g1v0188900.1
LjG1.1_chr1	PGSB	exon	37082022	37082213	.	+	.	ID=LotjaGi1g1v0188900.1.exon.37;Parent=LotjaGi1g1v0188900.1
LjG1.1_chr1	PGSB	CDS	37082022	37082213	.	+	0	ID=LotjaGi1g1v0188900.1.CDS.37;Parent=LotjaGi1g1v0188900.1
LjG1.1_chr1	PGSB	exon	37082322	37082387	.	+	.	ID=LotjaGi1g1v0188900.1.exon.38;Parent=LotjaGi1g1v0188900.1
LjG1.1_chr1	PGSB	CDS	37082322	37082387	.	+	0	ID=LotjaGi1g1v0188900.1.CDS.38;Parent=LotjaGi1g1v0188900.1
LjG1.1_chr1	PGSB	exon	37083278	37083433	.	+	.	ID=LotjaGi1g1v0188900.1.exon.39;Parent=LotjaGi1g1v0188900.1
LjG1.1_chr1	PGSB	CDS	37083278	37083433	.	+	0	ID=LotjaGi1g1v0188900.1.CDS.39;Parent=LotjaGi1g1v0188900.1
LjG1.1_chr1	PGSB	exon	37083522	37083665	.	+	.	ID=LotjaGi1g1v0188900.1.exon.40;Parent=LotjaGi1g1v0188900.1
LjG1.1_chr1	PGSB	CDS	37083522	37083665	.	+	0	ID=LotjaGi1g1v0188900.1.CDS.40;Parent=LotjaGi1g1v0188900.1
LjG1.1_chr1	PGSB	exon	37085191	37085258	.	+	.	ID=LotjaGi1g1v0188900.1.exon.41;Parent=LotjaGi1g1v0188900.1
LjG1.1_chr1	PGSB	CDS	37085191	37085258	.	+	0	ID=LotjaGi1g1v0188900.1.CDS.41;Parent=LotjaGi1g1v0188900.1
LjG1.1_chr1	PGSB	exon	37085360	37085525	.	+	.	ID=LotjaGi1g1v0188900.1.exon.42;Parent=LotjaGi1g1v0188900.1
LjG1.1_chr1	PGSB	CDS	37085360	37085525	.	+	1	ID=LotjaGi1g1v0188900.1.CDS.42;Parent=LotjaGi1g1v0188900.1
LjG1.1_chr1	PGSB	exon	37085616	37085678	.	+	.	ID=LotjaGi1g1v0188900.1.exon.43;Parent=LotjaGi1g1v0188900.1
LjG1.1_chr1	PGSB	CDS	37085616	37085678	.	+	0	ID=LotjaGi1g1v0188900.1.CDS.43;Parent=LotjaGi1g1v0188900.1
LjG1.1_chr1	PGSB	exon	37092326	37092421	.	+	.	ID=LotjaGi1g1v0188900.1.exon.44;Parent=LotjaGi1g1v0188900.1
LjG1.1_chr1	PGSB	CDS	37092326	37092421	.	+	0	ID=LotjaGi1g1v0188900.1.CDS.44;Parent=LotjaGi1g1v0188900.1
LjG1.1_chr1	PGSB	exon	37092532	37092699	.	+	.	ID=LotjaGi1g1v0188900.1.exon.45;Parent=LotjaGi1g1v0188900.1
LjG1.1_chr1	PGSB	CDS	37092532	37092699	.	+	0	ID=LotjaGi1g1v0188900.1.CDS.45;Parent=LotjaGi1g1v0188900.1
LjG1.1_chr1	PGSB	exon	37093486	37093656	.	+	.	ID=LotjaGi1g1v0188900.1.exon.46;Parent=LotjaGi1g1v0188900.1
LjG1.1_chr1	PGSB	CDS	37093486	37093656	.	+	0	ID=LotjaGi1g1v0188900.1.CDS.46;Parent=LotjaGi1g1v0188900.1
LjG1.1_chr1	PGSB	exon	37095003	37095140	.	+	.	ID=LotjaGi1g1v0188900.1.exon.47;Parent=LotjaGi1g1v0188900.1
LjG1.1_chr1	PGSB	CDS	37095003	37095140	.	+	0	ID=LotjaGi1g1v0188900.1.CDS.47;Parent=LotjaGi1g1v0188900.1
LjG1.1_chr1	PGSB	exon	37095226	37095357	.	+	.	ID=LotjaGi1g1v0188900.1.exon.48;Parent=LotjaGi1g1v0188900.1
LjG1.1_chr1	PGSB	CDS	37095226	37095357	.	+	0	ID=LotjaGi1g1v0188900.1.CDS.48;Parent=LotjaGi1g1v0188900.1
LjG1.1_chr1	PGSB	CDS	37098352	37098426	.	+	0	ID=LotjaGi1g1v0188900.1.CDS.49;Parent=LotjaGi1g1v0188900.1
LjG1.1_chr1	PGSB	exon	37098352	37100406	.	+	.	ID=LotjaGi1g1v0188900.1.exon.49;Parent=LotjaGi1g1v0188900.1
LjG1.1_chr1	PGSB	three_prime_UTR	37098427	37100406	.	+	.	ID=LotjaGi1g1v0188900.1.three_prime_UTR.2;Parent=LotjaGi1g1v0188900.1
###
LjG1.1_chr1	PGSB	gene	37102337	37106478	.	-	.	ID=LotjaGi1g1v0189000
LjG1.1_chr1	PGSB	three_prime_UTR	37102337	37102636	.	-	.	ID=LotjaGi1g1v0189000.1.three_prime_UTR.1;Parent=LotjaGi1g1v0189000.1
LjG1.1_chr1	PGSB	exon	37102337	37102878	.	-	.	ID=LotjaGi1g1v0189000.1.exon.1;Parent=LotjaGi1g1v0189000.1
LjG1.1_chr1	PGSB	CDS	37102637	37102878	.	-	2	ID=LotjaGi1g1v0189000.1.CDS.1;Parent=LotjaGi1g1v0189000.1
LjG1.1_chr1	PGSB	exon	37102990	37103227	.	-	.	ID=LotjaGi1g1v0189000.1.exon.2;Parent=LotjaGi1g1v0189000.1
LjG1.1_chr1	PGSB	CDS	37102990	37103227	.	-	0	ID=LotjaGi1g1v0189000.1.CDS.2;Parent=LotjaGi1g1v0189000.1
LjG1.1_chr1	PGSB	exon	37104643	37104888	.	-	.	ID=LotjaGi1g1v0189000.1.exon.3;Parent=LotjaGi1g1v0189000.1
LjG1.1_chr1	PGSB	CDS	37104643	37104888	.	-	0	ID=LotjaGi1g1v0189000.1.CDS.3;Parent=LotjaGi1g1v0189000.1
LjG1.1_chr1	PGSB	exon	37105130	37105254	.	-	.	ID=LotjaGi1g1v0189000.1.exon.4;Parent=LotjaGi1g1v0189000.1
LjG1.1_chr1	PGSB	CDS	37105130	37105254	.	-	2	ID=LotjaGi1g1v0189000.1.CDS.4;Parent=LotjaGi1g1v0189000.1
LjG1.1_chr1	PGSB	CDS	37105958	37106201	.	-	0	ID=LotjaGi1g1v0189000.1.CDS.5;Parent=LotjaGi1g1v0189000.1
LjG1.1_chr1	PGSB	exon	37105958	37106478	.	-	.	ID=LotjaGi1g1v0189000.1.exon.5;Parent=LotjaGi1g1v0189000.1
LjG1.1_chr1	PGSB	five_prime_UTR	37106202	37106478	.	-	.	ID=LotjaGi1g1v0189000.1.five_prime_UTR.2;Parent=LotjaGi1g1v0189000.1
###
LjG1.1_chr1	PGSB	gene	37133656	37137678	.	-	.	ID=LotjaGi1g1v0189100
LjG1.1_chr1	PGSB	three_prime_UTR	37133656	37134260	.	-	.	ID=LotjaGi1g1v0189100.1.three_prime_UTR.1;Parent=LotjaGi1g1v0189100.1
LjG1.1_chr1	PGSB	exon	37133656	37134478	.	-	.	ID=LotjaGi1g1v0189100.1.exon.1;Parent=LotjaGi1g1v0189100.1
LjG1.1_chr1	PGSB	CDS	37134261	37134478	.	-	2	ID=LotjaGi1g1v0189100.1.CDS.1;Parent=LotjaGi1g1v0189100.1
LjG1.1_chr1	PGSB	exon	37134588	37134828	.	-	.	ID=LotjaGi1g1v0189100.1.exon.2;Parent=LotjaGi1g1v0189100.1
LjG1.1_chr1	PGSB	CDS	37134588	37134828	.	-	0	ID=LotjaGi1g1v0189100.1.CDS.2;Parent=LotjaGi1g1v0189100.1
LjG1.1_chr1	PGSB	exon	37135767	37136012	.	-	.	ID=LotjaGi1g1v0189100.1.exon.3;Parent=LotjaGi1g1v0189100.1
LjG1.1_chr1	PGSB	CDS	37135767	37136012	.	-	0	ID=LotjaGi1g1v0189100.1.CDS.3;Parent=LotjaGi1g1v0189100.1
LjG1.1_chr1	PGSB	exon	37136133	37136257	.	-	.	ID=LotjaGi1g1v0189100.1.exon.4;Parent=LotjaGi1g1v0189100.1
LjG1.1_chr1	PGSB	CDS	37136133	37136257	.	-	2	ID=LotjaGi1g1v0189100.1.CDS.4;Parent=LotjaGi1g1v0189100.1
LjG1.1_chr1	PGSB	CDS	37137277	37137526	.	-	0	ID=LotjaGi1g1v0189100.1.CDS.5;Parent=LotjaGi1g1v0189100.1
LjG1.1_chr1	PGSB	exon	37137277	37137678	.	-	.	ID=LotjaGi1g1v0189100.1.exon.5;Parent=LotjaGi1g1v0189100.1
LjG1.1_chr1	PGSB	five_prime_UTR	37137527	37137678	.	-	.	ID=LotjaGi1g1v0189100.1.five_prime_UTR.2;Parent=LotjaGi1g1v0189100.1
###
LjG1.1_chr1	PGSB	gene	37141081	37141326	.	-	.	ID=LotjaGi1g1v0189200_LC
###
LjG1.1_chr1	PGSB	gene	37142989	37148221	.	-	.	ID=LotjaGi1g1v0189300
LjG1.1_chr1	PGSB	three_prime_UTR	37142989	37143352	.	-	.	ID=LotjaGi1g1v0189300.1.three_prime_UTR.1;Parent=LotjaGi1g1v0189300.1
LjG1.1_chr1	PGSB	exon	37142989	37143576	.	-	.	ID=LotjaGi1g1v0189300.1.exon.1;Parent=LotjaGi1g1v0189300.1
LjG1.1_chr1	PGSB	CDS	37143353	37143576	.	-	2	ID=LotjaGi1g1v0189300.1.CDS.1;Parent=LotjaGi1g1v0189300.1
LjG1.1_chr1	PGSB	exon	37143923	37144178	.	-	.	ID=LotjaGi1g1v0189300.1.exon.2;Parent=LotjaGi1g1v0189300.1
LjG1.1_chr1	PGSB	CDS	37143923	37144178	.	-	0	ID=LotjaGi1g1v0189300.1.CDS.2;Parent=LotjaGi1g1v0189300.1
LjG1.1_chr1	PGSB	exon	37144417	37144662	.	-	.	ID=LotjaGi1g1v0189300.1.exon.3;Parent=LotjaGi1g1v0189300.1
LjG1.1_chr1	PGSB	CDS	37144417	37144662	.	-	0	ID=LotjaGi1g1v0189300.1.CDS.3;Parent=LotjaGi1g1v0189300.1
LjG1.1_chr1	PGSB	exon	37144948	37145072	.	-	.	ID=LotjaGi1g1v0189300.1.exon.4;Parent=LotjaGi1g1v0189300.1
LjG1.1_chr1	PGSB	CDS	37144948	37145072	.	-	2	ID=LotjaGi1g1v0189300.1.CDS.4;Parent=LotjaGi1g1v0189300.1
LjG1.1_chr1	PGSB	CDS	37147619	37147868	.	-	0	ID=LotjaGi1g1v0189300.1.CDS.5;Parent=LotjaGi1g1v0189300.1
LjG1.1_chr1	PGSB	exon	37147619	37148221	.	-	.	ID=LotjaGi1g1v0189300.1.exon.5;Parent=LotjaGi1g1v0189300.1
LjG1.1_chr1	PGSB	five_prime_UTR	37147869	37148221	.	-	.	ID=LotjaGi1g1v0189300.1.five_prime_UTR.2;Parent=LotjaGi1g1v0189300.1
###
LjG1.1_chr1	PGSB	gene	37189322	37189797	.	+	.	ID=LotjaGi1g1v0189400_LC
LjG1.1_chr1	PGSB	CDS	37189322	37189795	.	+	0	ID=LotjaGi1g1v0189400_LC.1.CDS.1;Parent=LotjaGi1g1v0189400_LC.1
LjG1.1_chr1	PGSB	exon	37189322	37189797	.	+	.	ID=LotjaGi1g1v0189400_LC.1.exon.1;Parent=LotjaGi1g1v0189400_LC.1
LjG1.1_chr1	PGSB	three_prime_UTR	37189796	37189797	.	+	.	ID=LotjaGi1g1v0189400_LC.1.three_prime_UTR.1;Parent=LotjaGi1g1v0189400_LC.1
###
LjG1.1_chr1	PGSB	gene	37197701	37203852	.	+	.	ID=LotjaGi1g1v0189500
LjG1.1_chr1	PGSB	exon	37197701	37198198	.	+	.	ID=LotjaGi1g1v0189500.1.exon.1;Parent=LotjaGi1g1v0189500.1
LjG1.1_chr1	PGSB	five_prime_UTR	37197701	37198198	.	+	.	ID=LotjaGi1g1v0189500.1.five_prime_UTR.1;Parent=LotjaGi1g1v0189500.1
LjG1.1_chr1	PGSB	exon	37199608	37199740	.	+	.	ID=LotjaGi1g1v0189500.1.exon.2;Parent=LotjaGi1g1v0189500.1
LjG1.1_chr1	PGSB	five_prime_UTR	37199608	37199740	.	+	.	ID=LotjaGi1g1v0189500.1.five_prime_UTR.2;Parent=LotjaGi1g1v0189500.1
LjG1.1_chr1	PGSB	five_prime_UTR	37200562	37200681	.	+	.	ID=LotjaGi1g1v0189500.1.five_prime_UTR.3;Parent=LotjaGi1g1v0189500.1
LjG1.1_chr1	PGSB	exon	37200562	37200741	.	+	.	ID=LotjaGi1g1v0189500.1.exon.3;Parent=LotjaGi1g1v0189500.1
LjG1.1_chr1	PGSB	CDS	37200682	37200741	.	+	0	ID=LotjaGi1g1v0189500.1.CDS.1;Parent=LotjaGi1g1v0189500.1
LjG1.1_chr1	PGSB	exon	37200826	37200900	.	+	.	ID=LotjaGi1g1v0189500.1.exon.4;Parent=LotjaGi1g1v0189500.1
LjG1.1_chr1	PGSB	CDS	37200826	37200900	.	+	0	ID=LotjaGi1g1v0189500.1.CDS.2;Parent=LotjaGi1g1v0189500.1
LjG1.1_chr1	PGSB	exon	37200986	37201059	.	+	.	ID=LotjaGi1g1v0189500.1.exon.5;Parent=LotjaGi1g1v0189500.1
LjG1.1_chr1	PGSB	CDS	37200986	37201059	.	+	0	ID=LotjaGi1g1v0189500.1.CDS.3;Parent=LotjaGi1g1v0189500.1
LjG1.1_chr1	PGSB	exon	37201157	37201253	.	+	.	ID=LotjaGi1g1v0189500.1.exon.6;Parent=LotjaGi1g1v0189500.1
LjG1.1_chr1	PGSB	CDS	37201157	37201253	.	+	1	ID=LotjaGi1g1v0189500.1.CDS.4;Parent=LotjaGi1g1v0189500.1
LjG1.1_chr1	PGSB	exon	37201480	37201623	.	+	.	ID=LotjaGi1g1v0189500.1.exon.7;Parent=LotjaGi1g1v0189500.1
LjG1.1_chr1	PGSB	CDS	37201480	37201623	.	+	0	ID=LotjaGi1g1v0189500.1.CDS.5;Parent=LotjaGi1g1v0189500.1
LjG1.1_chr1	PGSB	exon	37202290	37202502	.	+	.	ID=LotjaGi1g1v0189500.1.exon.8;Parent=LotjaGi1g1v0189500.1
LjG1.1_chr1	PGSB	CDS	37202290	37202502	.	+	0	ID=LotjaGi1g1v0189500.1.CDS.6;Parent=LotjaGi1g1v0189500.1
LjG1.1_chr1	PGSB	CDS	37202619	37202825	.	+	0	ID=LotjaGi1g1v0189500.1.CDS.7;Parent=LotjaGi1g1v0189500.1
LjG1.1_chr1	PGSB	exon	37202619	37203852	.	+	.	ID=LotjaGi1g1v0189500.1.exon.9;Parent=LotjaGi1g1v0189500.1
LjG1.1_chr1	PGSB	three_prime_UTR	37202826	37203852	.	+	.	ID=LotjaGi1g1v0189500.1.three_prime_UTR.4;Parent=LotjaGi1g1v0189500.1
###
LjG1.1_chr1	PGSB	gene	37209612	37213306	.	-	.	ID=LotjaGi1g1v0189600_LC
LjG1.1_chr1	PGSB	exon	37209612	37210478	.	-	.	ID=LotjaGi1g1v0189600_LC.1.exon.1;Parent=LotjaGi1g1v0189600_LC.1
LjG1.1_chr1	PGSB	three_prime_UTR	37209612	37210478	.	-	.	ID=LotjaGi1g1v0189600_LC.1.three_prime_UTR.1;Parent=LotjaGi1g1v0189600_LC.1
LjG1.1_chr1	PGSB	three_prime_UTR	37211522	37211527	.	-	.	ID=LotjaGi1g1v0189600_LC.1.three_prime_UTR.2;Parent=LotjaGi1g1v0189600_LC.1
LjG1.1_chr1	PGSB	exon	37211522	37213306	.	-	.	ID=LotjaGi1g1v0189600_LC.1.exon.2;Parent=LotjaGi1g1v0189600_LC.1
LjG1.1_chr1	PGSB	CDS	37211528	37212633	.	-	0	ID=LotjaGi1g1v0189600_LC.1.CDS.1;Parent=LotjaGi1g1v0189600_LC.1
LjG1.1_chr1	PGSB	five_prime_UTR	37212083	37213306	.	-	.	ID=LotjaGi1g1v0189600_LC.1.five_prime_UTR.3;Parent=LotjaGi1g1v0189600_LC.1
###
LjG1.1_chr1	PGSB	gene	37215190	37222643	.	-	.	ID=LotjaGi1g1v0189700
LjG1.1_chr1	PGSB	exon	37215190	37215644	.	-	.	ID=LotjaGi1g1v0189700.1.exon.1;Parent=LotjaGi1g1v0189700.1
LjG1.1_chr1	PGSB	three_prime_UTR	37215190	37215644	.	-	.	ID=LotjaGi1g1v0189700.1.three_prime_UTR.1;Parent=LotjaGi1g1v0189700.1
LjG1.1_chr1	PGSB	three_prime_UTR	37215837	37215860	.	-	.	ID=LotjaGi1g1v0189700.1.three_prime_UTR.2;Parent=LotjaGi1g1v0189700.1
LjG1.1_chr1	PGSB	exon	37215837	37215986	.	-	.	ID=LotjaGi1g1v0189700.1.exon.2;Parent=LotjaGi1g1v0189700.1
LjG1.1_chr1	PGSB	CDS	37215861	37215986	.	-	0	ID=LotjaGi1g1v0189700.1.CDS.1;Parent=LotjaGi1g1v0189700.1
LjG1.1_chr1	PGSB	exon	37216410	37216655	.	-	.	ID=LotjaGi1g1v0189700.1.exon.3;Parent=LotjaGi1g1v0189700.1
LjG1.1_chr1	PGSB	CDS	37216410	37216655	.	-	0	ID=LotjaGi1g1v0189700.1.CDS.2;Parent=LotjaGi1g1v0189700.1
LjG1.1_chr1	PGSB	exon	37216742	37216846	.	-	.	ID=LotjaGi1g1v0189700.1.exon.4;Parent=LotjaGi1g1v0189700.1
LjG1.1_chr1	PGSB	CDS	37216742	37216846	.	-	0	ID=LotjaGi1g1v0189700.1.CDS.3;Parent=LotjaGi1g1v0189700.1
LjG1.1_chr1	PGSB	exon	37216974	37217105	.	-	.	ID=LotjaGi1g1v0189700.1.exon.5;Parent=LotjaGi1g1v0189700.1
LjG1.1_chr1	PGSB	CDS	37216974	37217105	.	-	0	ID=LotjaGi1g1v0189700.1.CDS.4;Parent=LotjaGi1g1v0189700.1
LjG1.1_chr1	PGSB	exon	37217196	37217375	.	-	.	ID=LotjaGi1g1v0189700.1.exon.6;Parent=LotjaGi1g1v0189700.1
LjG1.1_chr1	PGSB	CDS	37217196	37217375	.	-	0	ID=LotjaGi1g1v0189700.1.CDS.5;Parent=LotjaGi1g1v0189700.1
LjG1.1_chr1	PGSB	exon	37217450	37217581	.	-	.	ID=LotjaGi1g1v0189700.1.exon.7;Parent=LotjaGi1g1v0189700.1
LjG1.1_chr1	PGSB	CDS	37217450	37217581	.	-	0	ID=LotjaGi1g1v0189700.1.CDS.6;Parent=LotjaGi1g1v0189700.1
LjG1.1_chr1	PGSB	exon	37219605	37219781	.	-	.	ID=LotjaGi1g1v0189700.1.exon.8;Parent=LotjaGi1g1v0189700.1
LjG1.1_chr1	PGSB	CDS	37219605	37219781	.	-	0	ID=LotjaGi1g1v0189700.1.CDS.7;Parent=LotjaGi1g1v0189700.1
LjG1.1_chr1	PGSB	exon	37220190	37220375	.	-	.	ID=LotjaGi1g1v0189700.1.exon.9;Parent=LotjaGi1g1v0189700.1
LjG1.1_chr1	PGSB	CDS	37220190	37220375	.	-	0	ID=LotjaGi1g1v0189700.1.CDS.8;Parent=LotjaGi1g1v0189700.1
LjG1.1_chr1	PGSB	exon	37220456	37220597	.	-	.	ID=LotjaGi1g1v0189700.1.exon.10;Parent=LotjaGi1g1v0189700.1
LjG1.1_chr1	PGSB	CDS	37220456	37220597	.	-	1	ID=LotjaGi1g1v0189700.1.CDS.9;Parent=LotjaGi1g1v0189700.1
LjG1.1_chr1	PGSB	exon	37221833	37222203	.	-	.	ID=LotjaGi1g1v0189700.1.exon.11;Parent=LotjaGi1g1v0189700.1
LjG1.1_chr1	PGSB	CDS	37221833	37222203	.	-	0	ID=LotjaGi1g1v0189700.1.CDS.10;Parent=LotjaGi1g1v0189700.1
LjG1.1_chr1	PGSB	CDS	37222313	37222414	.	-	0	ID=LotjaGi1g1v0189700.1.CDS.11;Parent=LotjaGi1g1v0189700.1
LjG1.1_chr1	PGSB	exon	37222313	37222643	.	-	.	ID=LotjaGi1g1v0189700.1.exon.12;Parent=LotjaGi1g1v0189700.1
LjG1.1_chr1	PGSB	five_prime_UTR	37222415	37222643	.	-	.	ID=LotjaGi1g1v0189700.1.five_prime_UTR.3;Parent=LotjaGi1g1v0189700.1
###
LjG1.1_chr1	PGSB	gene	37244114	37256509	.	+	.	ID=LotjaGi1g1v0189800
LjG1.1_chr1	PGSB	exon	37244114	37244383	.	+	.	ID=LotjaGi1g1v0189800.1.exon.1;Parent=LotjaGi1g1v0189800.1
LjG1.1_chr1	PGSB	five_prime_UTR	37244114	37244383	.	+	.	ID=LotjaGi1g1v0189800.1.five_prime_UTR.1;Parent=LotjaGi1g1v0189800.1
LjG1.1_chr1	PGSB	five_prime_UTR	37246688	37246870	.	+	.	ID=LotjaGi1g1v0189800.1.five_prime_UTR.2;Parent=LotjaGi1g1v0189800.1
LjG1.1_chr1	PGSB	exon	37246688	37247060	.	+	.	ID=LotjaGi1g1v0189800.1.exon.2;Parent=LotjaGi1g1v0189800.1
LjG1.1_chr1	PGSB	CDS	37246871	37247060	.	+	0	ID=LotjaGi1g1v0189800.1.CDS.1;Parent=LotjaGi1g1v0189800.1
LjG1.1_chr1	PGSB	exon	37247242	37249853	.	+	.	ID=LotjaGi1g1v0189800.1.exon.3;Parent=LotjaGi1g1v0189800.1
LjG1.1_chr1	PGSB	CDS	37247242	37249853	.	+	2	ID=LotjaGi1g1v0189800.1.CDS.2;Parent=LotjaGi1g1v0189800.1
LjG1.1_chr1	PGSB	exon	37249978	37250099	.	+	.	ID=LotjaGi1g1v0189800.1.exon.4;Parent=LotjaGi1g1v0189800.1
LjG1.1_chr1	PGSB	CDS	37249978	37250099	.	+	0	ID=LotjaGi1g1v0189800.1.CDS.3;Parent=LotjaGi1g1v0189800.1
LjG1.1_chr1	PGSB	exon	37250481	37252238	.	+	.	ID=LotjaGi1g1v0189800.1.exon.5;Parent=LotjaGi1g1v0189800.1
LjG1.1_chr1	PGSB	CDS	37250481	37252238	.	+	1	ID=LotjaGi1g1v0189800.1.CDS.4;Parent=LotjaGi1g1v0189800.1
LjG1.1_chr1	PGSB	exon	37252475	37252523	.	+	.	ID=LotjaGi1g1v0189800.1.exon.6;Parent=LotjaGi1g1v0189800.1
LjG1.1_chr1	PGSB	CDS	37252475	37252523	.	+	1	ID=LotjaGi1g1v0189800.1.CDS.5;Parent=LotjaGi1g1v0189800.1
LjG1.1_chr1	PGSB	exon	37252605	37252852	.	+	.	ID=LotjaGi1g1v0189800.1.exon.7;Parent=LotjaGi1g1v0189800.1
LjG1.1_chr1	PGSB	CDS	37252605	37252852	.	+	0	ID=LotjaGi1g1v0189800.1.CDS.6;Parent=LotjaGi1g1v0189800.1
LjG1.1_chr1	PGSB	exon	37252963	37253064	.	+	.	ID=LotjaGi1g1v0189800.1.exon.8;Parent=LotjaGi1g1v0189800.1
LjG1.1_chr1	PGSB	CDS	37252963	37253064	.	+	1	ID=LotjaGi1g1v0189800.1.CDS.7;Parent=LotjaGi1g1v0189800.1
LjG1.1_chr1	PGSB	CDS	37255328	37255559	.	+	1	ID=LotjaGi1g1v0189800.1.CDS.8;Parent=LotjaGi1g1v0189800.1
LjG1.1_chr1	PGSB	exon	37255328	37256509	.	+	.	ID=LotjaGi1g1v0189800.1.exon.9;Parent=LotjaGi1g1v0189800.1
LjG1.1_chr1	PGSB	three_prime_UTR	37255560	37256509	.	+	.	ID=LotjaGi1g1v0189800.1.three_prime_UTR.3;Parent=LotjaGi1g1v0189800.1
###
LjG1.1_chr1	PGSB	gene	37256774	37258396	.	+	.	ID=LotjaGi1g1v0189900_LC
LjG1.1_chr1	PGSB	five_prime_UTR	37256774	37257621	.	+	.	ID=LotjaGi1g1v0189900_LC.1.five_prime_UTR.1;Parent=LotjaGi1g1v0189900_LC.1
LjG1.1_chr1	PGSB	exon	37256774	37258396	.	+	.	ID=LotjaGi1g1v0189900_LC.1.exon.1;Parent=LotjaGi1g1v0189900_LC.1
LjG1.1_chr1	PGSB	CDS	37257622	37258395	.	+	0	ID=LotjaGi1g1v0189900_LC.1.CDS.1;Parent=LotjaGi1g1v0189900_LC.1
LjG1.1_chr1	PGSB	three_prime_UTR	37258396	37258396	.	+	.	ID=LotjaGi1g1v0189900_LC.1.three_prime_UTR.2;Parent=LotjaGi1g1v0189900_LC.1
###
LjG1.1_chr1	PGSB	gene	37270084	37274103	.	+	.	ID=LotjaGi1g1v0190000
LjG1.1_chr1	PGSB	five_prime_UTR	37270084	37270583	.	+	.	ID=LotjaGi1g1v0190000.1.five_prime_UTR.1;Parent=LotjaGi1g1v0190000.1
LjG1.1_chr1	PGSB	exon	37270084	37274103	.	+	.	ID=LotjaGi1g1v0190000.1.exon.1;Parent=LotjaGi1g1v0190000.1
LjG1.1_chr1	PGSB	CDS	37270584	37271183	.	+	0	ID=LotjaGi1g1v0190000.1.CDS.1;Parent=LotjaGi1g1v0190000.1
LjG1.1_chr1	PGSB	three_prime_UTR	37271184	37274103	.	+	.	ID=LotjaGi1g1v0190000.1.three_prime_UTR.2;Parent=LotjaGi1g1v0190000.1
###
LjG1.1_chr1	PGSB	gene	37307309	37311619	.	-	.	ID=LotjaGi1g1v0190100_LC
LjG1.1_chr1	PGSB	three_prime_UTR	37307309	37308354	.	-	.	ID=LotjaGi1g1v0190100_LC.1.three_prime_UTR.1;Parent=LotjaGi1g1v0190100_LC.1
LjG1.1_chr1	PGSB	exon	37307309	37308637	.	-	.	ID=LotjaGi1g1v0190100_LC.1.exon.1;Parent=LotjaGi1g1v0190100_LC.1
LjG1.1_chr1	PGSB	CDS	37308355	37308637	.	-	1	ID=LotjaGi1g1v0190100_LC.1.CDS.1;Parent=LotjaGi1g1v0190100_LC.1
LjG1.1_chr1	PGSB	CDS	37308880	37308938	.	-	0	ID=LotjaGi1g1v0190100_LC.1.CDS.2;Parent=LotjaGi1g1v0190100_LC.1
LjG1.1_chr1	PGSB	exon	37308880	37309053	.	-	.	ID=LotjaGi1g1v0190100_LC.1.exon.2;Parent=LotjaGi1g1v0190100_LC.1
LjG1.1_chr1	PGSB	five_prime_UTR	37308939	37309053	.	-	.	ID=LotjaGi1g1v0190100_LC.1.five_prime_UTR.2;Parent=LotjaGi1g1v0190100_LC.1
LjG1.1_chr1	PGSB	exon	37309345	37309513	.	-	.	ID=LotjaGi1g1v0190100_LC.1.exon.3;Parent=LotjaGi1g1v0190100_LC.1
LjG1.1_chr1	PGSB	five_prime_UTR	37309345	37309513	.	-	.	ID=LotjaGi1g1v0190100_LC.1.five_prime_UTR.3;Parent=LotjaGi1g1v0190100_LC.1
LjG1.1_chr1	PGSB	exon	37309629	37309680	.	-	.	ID=LotjaGi1g1v0190100_LC.1.exon.4;Parent=LotjaGi1g1v0190100_LC.1
LjG1.1_chr1	PGSB	five_prime_UTR	37309629	37309680	.	-	.	ID=LotjaGi1g1v0190100_LC.1.five_prime_UTR.4;Parent=LotjaGi1g1v0190100_LC.1
LjG1.1_chr1	PGSB	exon	37311186	37311619	.	-	.	ID=LotjaGi1g1v0190100_LC.1.exon.5;Parent=LotjaGi1g1v0190100_LC.1
LjG1.1_chr1	PGSB	five_prime_UTR	37311186	37311619	.	-	.	ID=LotjaGi1g1v0190100_LC.1.five_prime_UTR.5;Parent=LotjaGi1g1v0190100_LC.1
###
LjG1.1_chr1	PGSB	gene	37424667	37428272	.	+	.	ID=LotjaGi1g1v0190200
LjG1.1_chr1	PGSB	five_prime_UTR	37424667	37424856	.	+	.	ID=LotjaGi1g1v0190200.1.five_prime_UTR.1;Parent=LotjaGi1g1v0190200.1
LjG1.1_chr1	PGSB	exon	37424667	37424997	.	+	.	ID=LotjaGi1g1v0190200.1.exon.1;Parent=LotjaGi1g1v0190200.1
LjG1.1_chr1	PGSB	CDS	37424857	37424997	.	+	0	ID=LotjaGi1g1v0190200.1.CDS.1;Parent=LotjaGi1g1v0190200.1
LjG1.1_chr1	PGSB	exon	37425109	37425209	.	+	.	ID=LotjaGi1g1v0190200.1.exon.2;Parent=LotjaGi1g1v0190200.1
LjG1.1_chr1	PGSB	CDS	37425109	37425209	.	+	0	ID=LotjaGi1g1v0190200.1.CDS.2;Parent=LotjaGi1g1v0190200.1
LjG1.1_chr1	PGSB	CDS	37427597	37427660	.	+	1	ID=LotjaGi1g1v0190200.1.CDS.3;Parent=LotjaGi1g1v0190200.1
LjG1.1_chr1	PGSB	exon	37427597	37428272	.	+	.	ID=LotjaGi1g1v0190200.1.exon.3;Parent=LotjaGi1g1v0190200.1
LjG1.1_chr1	PGSB	three_prime_UTR	37427661	37428272	.	+	.	ID=LotjaGi1g1v0190200.1.three_prime_UTR.2;Parent=LotjaGi1g1v0190200.1
###
LjG1.1_chr1	PGSB	gene	37522752	37523298	.	-	.	ID=LotjaGi1g1v0190300_LC
LjG1.1_chr1	PGSB	three_prime_UTR	37522752	37522752	.	-	.	ID=LotjaGi1g1v0190300_LC.1.three_prime_UTR.1;Parent=LotjaGi1g1v0190300_LC.1
LjG1.1_chr1	PGSB	exon	37522752	37523298	.	-	.	ID=LotjaGi1g1v0190300_LC.1.exon.1;Parent=LotjaGi1g1v0190300_LC.1
LjG1.1_chr1	PGSB	CDS	37522753	37523112	.	-	0	ID=LotjaGi1g1v0190300_LC.1.CDS.1;Parent=LotjaGi1g1v0190300_LC.1
LjG1.1_chr1	PGSB	five_prime_UTR	37523113	37523298	.	-	.	ID=LotjaGi1g1v0190300_LC.1.five_prime_UTR.2;Parent=LotjaGi1g1v0190300_LC.1
###
LjG1.1_chr1	PGSB	gene	37540584	37550639	.	+	.	ID=LotjaGi1g1v0190400
LjG1.1_chr1	PGSB	five_prime_UTR	37540584	37540855	.	+	.	ID=LotjaGi1g1v0190400.1.five_prime_UTR.1;Parent=LotjaGi1g1v0190400.1
LjG1.1_chr1	PGSB	exon	37540584	37540954	.	+	.	ID=LotjaGi1g1v0190400.1.exon.1;Parent=LotjaGi1g1v0190400.1
LjG1.1_chr1	PGSB	CDS	37540856	37540954	.	+	0	ID=LotjaGi1g1v0190400.1.CDS.1;Parent=LotjaGi1g1v0190400.1
LjG1.1_chr1	PGSB	exon	37541969	37542038	.	+	.	ID=LotjaGi1g1v0190400.1.exon.2;Parent=LotjaGi1g1v0190400.1
LjG1.1_chr1	PGSB	CDS	37541969	37542038	.	+	0	ID=LotjaGi1g1v0190400.1.CDS.2;Parent=LotjaGi1g1v0190400.1
LjG1.1_chr1	PGSB	exon	37542200	37542246	.	+	.	ID=LotjaGi1g1v0190400.1.exon.3;Parent=LotjaGi1g1v0190400.1
LjG1.1_chr1	PGSB	CDS	37542200	37542246	.	+	2	ID=LotjaGi1g1v0190400.1.CDS.3;Parent=LotjaGi1g1v0190400.1
LjG1.1_chr1	PGSB	exon	37543149	37543257	.	+	.	ID=LotjaGi1g1v0190400.1.exon.4;Parent=LotjaGi1g1v0190400.1
LjG1.1_chr1	PGSB	CDS	37543149	37543257	.	+	0	ID=LotjaGi1g1v0190400.1.CDS.4;Parent=LotjaGi1g1v0190400.1
LjG1.1_chr1	PGSB	exon	37543361	37543446	.	+	.	ID=LotjaGi1g1v0190400.1.exon.5;Parent=LotjaGi1g1v0190400.1
LjG1.1_chr1	PGSB	CDS	37543361	37543446	.	+	2	ID=LotjaGi1g1v0190400.1.CDS.5;Parent=LotjaGi1g1v0190400.1
LjG1.1_chr1	PGSB	exon	37544026	37544116	.	+	.	ID=LotjaGi1g1v0190400.1.exon.6;Parent=LotjaGi1g1v0190400.1
LjG1.1_chr1	PGSB	CDS	37544026	37544116	.	+	0	ID=LotjaGi1g1v0190400.1.CDS.6;Parent=LotjaGi1g1v0190400.1
LjG1.1_chr1	PGSB	exon	37544656	37544741	.	+	.	ID=LotjaGi1g1v0190400.1.exon.7;Parent=LotjaGi1g1v0190400.1
LjG1.1_chr1	PGSB	CDS	37544656	37544741	.	+	2	ID=LotjaGi1g1v0190400.1.CDS.7;Parent=LotjaGi1g1v0190400.1
LjG1.1_chr1	PGSB	exon	37549639	37549725	.	+	.	ID=LotjaGi1g1v0190400.1.exon.8;Parent=LotjaGi1g1v0190400.1
LjG1.1_chr1	PGSB	CDS	37549639	37549725	.	+	0	ID=LotjaGi1g1v0190400.1.CDS.8;Parent=LotjaGi1g1v0190400.1
LjG1.1_chr1	PGSB	CDS	37549975	37550085	.	+	0	ID=LotjaGi1g1v0190400.1.CDS.9;Parent=LotjaGi1g1v0190400.1
LjG1.1_chr1	PGSB	exon	37549975	37550639	.	+	.	ID=LotjaGi1g1v0190400.1.exon.9;Parent=LotjaGi1g1v0190400.1
LjG1.1_chr1	PGSB	three_prime_UTR	37550086	37550639	.	+	.	ID=LotjaGi1g1v0190400.1.three_prime_UTR.2;Parent=LotjaGi1g1v0190400.1
###
LjG1.1_chr1	PGSB	gene	37552038	37555936	.	+	.	ID=LotjaGi1g1v0190500
LjG1.1_chr1	PGSB	exon	37552038	37552886	.	+	.	ID=LotjaGi1g1v0190500.1.exon.1;Parent=LotjaGi1g1v0190500.1
LjG1.1_chr1	PGSB	five_prime_UTR	37552038	37552886	.	+	.	ID=LotjaGi1g1v0190500.1.five_prime_UTR.1;Parent=LotjaGi1g1v0190500.1
LjG1.1_chr1	PGSB	five_prime_UTR	37553511	37553516	.	+	.	ID=LotjaGi1g1v0190500.1.five_prime_UTR.2;Parent=LotjaGi1g1v0190500.1
LjG1.1_chr1	PGSB	exon	37553511	37553667	.	+	.	ID=LotjaGi1g1v0190500.1.exon.2;Parent=LotjaGi1g1v0190500.1
LjG1.1_chr1	PGSB	CDS	37553517	37553667	.	+	0	ID=LotjaGi1g1v0190500.1.CDS.1;Parent=LotjaGi1g1v0190500.1
LjG1.1_chr1	PGSB	CDS	37554169	37555574	.	+	2	ID=LotjaGi1g1v0190500.1.CDS.2;Parent=LotjaGi1g1v0190500.1
LjG1.1_chr1	PGSB	exon	37554169	37555936	.	+	.	ID=LotjaGi1g1v0190500.1.exon.3;Parent=LotjaGi1g1v0190500.1
LjG1.1_chr1	PGSB	three_prime_UTR	37555575	37555936	.	+	.	ID=LotjaGi1g1v0190500.1.three_prime_UTR.3;Parent=LotjaGi1g1v0190500.1
###
LjG1.1_chr1	PGSB	gene	37562817	37563120	.	-	.	ID=LotjaGi1g1v0190600_LC
LjG1.1_chr1	PGSB	three_prime_UTR	37562817	37562817	.	-	.	ID=LotjaGi1g1v0190600_LC.1.three_prime_UTR.1;Parent=LotjaGi1g1v0190600_LC.1
LjG1.1_chr1	PGSB	exon	37562817	37563120	.	-	.	ID=LotjaGi1g1v0190600_LC.1.exon.1;Parent=LotjaGi1g1v0190600_LC.1
LjG1.1_chr1	PGSB	CDS	37562818	37563120	.	-	0	ID=LotjaGi1g1v0190600_LC.1.CDS.1;Parent=LotjaGi1g1v0190600_LC.1
###
LjG1.1_chr1	PGSB	gene	37567112	37569792	.	+	.	ID=LotjaGi1g1v0190700
LjG1.1_chr1	PGSB	five_prime_UTR	37567112	37567606	.	+	.	ID=LotjaGi1g1v0190700.1.five_prime_UTR.1;Parent=LotjaGi1g1v0190700.1
LjG1.1_chr1	PGSB	exon	37567112	37569792	.	+	.	ID=LotjaGi1g1v0190700.1.exon.1;Parent=LotjaGi1g1v0190700.1
LjG1.1_chr1	PGSB	CDS	37567607	37569154	.	+	0	ID=LotjaGi1g1v0190700.1.CDS.1;Parent=LotjaGi1g1v0190700.1
LjG1.1_chr1	PGSB	three_prime_UTR	37569155	37569792	.	+	.	ID=LotjaGi1g1v0190700.1.three_prime_UTR.2;Parent=LotjaGi1g1v0190700.1
###
LjG1.1_chr1	PGSB	gene	37583977	37610422	.	-	.	ID=LotjaGi1g1v0190800
LjG1.1_chr1	PGSB	exon	37583977	37585043	.	-	.	ID=LotjaGi1g1v0190800.1.exon.1;Parent=LotjaGi1g1v0190800.1
LjG1.1_chr1	PGSB	three_prime_UTR	37583977	37585043	.	-	.	ID=LotjaGi1g1v0190800.1.three_prime_UTR.1;Parent=LotjaGi1g1v0190800.1
LjG1.1_chr1	PGSB	exon	37585131	37585194	.	-	.	ID=LotjaGi1g1v0190800.1.exon.2;Parent=LotjaGi1g1v0190800.1
LjG1.1_chr1	PGSB	three_prime_UTR	37585131	37585194	.	-	.	ID=LotjaGi1g1v0190800.1.three_prime_UTR.2;Parent=LotjaGi1g1v0190800.1
LjG1.1_chr1	PGSB	exon	37585284	37585404	.	-	.	ID=LotjaGi1g1v0190800.1.exon.3;Parent=LotjaGi1g1v0190800.1
LjG1.1_chr1	PGSB	three_prime_UTR	37585284	37585404	.	-	.	ID=LotjaGi1g1v0190800.1.three_prime_UTR.3;Parent=LotjaGi1g1v0190800.1
LjG1.1_chr1	PGSB	exon	37585573	37585678	.	-	.	ID=LotjaGi1g1v0190800.1.exon.4;Parent=LotjaGi1g1v0190800.1
LjG1.1_chr1	PGSB	three_prime_UTR	37585573	37585678	.	-	.	ID=LotjaGi1g1v0190800.1.three_prime_UTR.4;Parent=LotjaGi1g1v0190800.1
LjG1.1_chr1	PGSB	exon	37593116	37593743	.	-	.	ID=LotjaGi1g1v0190800.1.exon.5;Parent=LotjaGi1g1v0190800.1
LjG1.1_chr1	PGSB	three_prime_UTR	37593116	37593743	.	-	.	ID=LotjaGi1g1v0190800.1.three_prime_UTR.5;Parent=LotjaGi1g1v0190800.1
LjG1.1_chr1	PGSB	exon	37593929	37594002	.	-	.	ID=LotjaGi1g1v0190800.1.exon.6;Parent=LotjaGi1g1v0190800.1
LjG1.1_chr1	PGSB	three_prime_UTR	37593929	37594002	.	-	.	ID=LotjaGi1g1v0190800.1.three_prime_UTR.6;Parent=LotjaGi1g1v0190800.1
LjG1.1_chr1	PGSB	exon	37594492	37594593	.	-	.	ID=LotjaGi1g1v0190800.1.exon.7;Parent=LotjaGi1g1v0190800.1
LjG1.1_chr1	PGSB	three_prime_UTR	37594492	37594593	.	-	.	ID=LotjaGi1g1v0190800.1.three_prime_UTR.7;Parent=LotjaGi1g1v0190800.1
LjG1.1_chr1	PGSB	exon	37600046	37600119	.	-	.	ID=LotjaGi1g1v0190800.1.exon.8;Parent=LotjaGi1g1v0190800.1
LjG1.1_chr1	PGSB	three_prime_UTR	37600046	37600119	.	-	.	ID=LotjaGi1g1v0190800.1.three_prime_UTR.8;Parent=LotjaGi1g1v0190800.1
LjG1.1_chr1	PGSB	exon	37600201	37600303	.	-	.	ID=LotjaGi1g1v0190800.1.exon.9;Parent=LotjaGi1g1v0190800.1
LjG1.1_chr1	PGSB	three_prime_UTR	37600201	37600303	.	-	.	ID=LotjaGi1g1v0190800.1.three_prime_UTR.9;Parent=LotjaGi1g1v0190800.1
LjG1.1_chr1	PGSB	three_prime_UTR	37606359	37606867	.	-	.	ID=LotjaGi1g1v0190800.1.three_prime_UTR.10;Parent=LotjaGi1g1v0190800.1
LjG1.1_chr1	PGSB	exon	37606359	37606970	.	-	.	ID=LotjaGi1g1v0190800.1.exon.10;Parent=LotjaGi1g1v0190800.1
LjG1.1_chr1	PGSB	CDS	37606868	37606970	.	-	1	ID=LotjaGi1g1v0190800.1.CDS.1;Parent=LotjaGi1g1v0190800.1
LjG1.1_chr1	PGSB	exon	37607061	37607119	.	-	.	ID=LotjaGi1g1v0190800.1.exon.11;Parent=LotjaGi1g1v0190800.1
LjG1.1_chr1	PGSB	CDS	37607061	37607119	.	-	0	ID=LotjaGi1g1v0190800.1.CDS.2;Parent=LotjaGi1g1v0190800.1
LjG1.1_chr1	PGSB	exon	37607387	37607488	.	-	.	ID=LotjaGi1g1v0190800.1.exon.12;Parent=LotjaGi1g1v0190800.1
LjG1.1_chr1	PGSB	CDS	37607387	37607488	.	-	0	ID=LotjaGi1g1v0190800.1.CDS.3;Parent=LotjaGi1g1v0190800.1
LjG1.1_chr1	PGSB	exon	37607754	37607833	.	-	.	ID=LotjaGi1g1v0190800.1.exon.13;Parent=LotjaGi1g1v0190800.1
LjG1.1_chr1	PGSB	CDS	37607754	37607833	.	-	2	ID=LotjaGi1g1v0190800.1.CDS.4;Parent=LotjaGi1g1v0190800.1
LjG1.1_chr1	PGSB	exon	37608337	37608421	.	-	.	ID=LotjaGi1g1v0190800.1.exon.14;Parent=LotjaGi1g1v0190800.1
LjG1.1_chr1	PGSB	CDS	37608337	37608421	.	-	0	ID=LotjaGi1g1v0190800.1.CDS.5;Parent=LotjaGi1g1v0190800.1
LjG1.1_chr1	PGSB	exon	37608611	37608694	.	-	.	ID=LotjaGi1g1v0190800.1.exon.15;Parent=LotjaGi1g1v0190800.1
LjG1.1_chr1	PGSB	CDS	37608611	37608694	.	-	0	ID=LotjaGi1g1v0190800.1.CDS.6;Parent=LotjaGi1g1v0190800.1
LjG1.1_chr1	PGSB	exon	37609056	37609141	.	-	.	ID=LotjaGi1g1v0190800.1.exon.16;Parent=LotjaGi1g1v0190800.1
LjG1.1_chr1	PGSB	CDS	37609056	37609141	.	-	2	ID=LotjaGi1g1v0190800.1.CDS.7;Parent=LotjaGi1g1v0190800.1
LjG1.1_chr1	PGSB	exon	37609640	37609713	.	-	.	ID=LotjaGi1g1v0190800.1.exon.17;Parent=LotjaGi1g1v0190800.1
LjG1.1_chr1	PGSB	CDS	37609640	37609713	.	-	1	ID=LotjaGi1g1v0190800.1.CDS.8;Parent=LotjaGi1g1v0190800.1
LjG1.1_chr1	PGSB	CDS	37609813	37609889	.	-	0	ID=LotjaGi1g1v0190800.1.CDS.9;Parent=LotjaGi1g1v0190800.1
LjG1.1_chr1	PGSB	exon	37609813	37609892	.	-	.	ID=LotjaGi1g1v0190800.1.exon.18;Parent=LotjaGi1g1v0190800.1
LjG1.1_chr1	PGSB	five_prime_UTR	37609890	37609892	.	-	.	ID=LotjaGi1g1v0190800.1.five_prime_UTR.11;Parent=LotjaGi1g1v0190800.1
LjG1.1_chr1	PGSB	exon	37610150	37610422	.	-	.	ID=LotjaGi1g1v0190800.1.exon.19;Parent=LotjaGi1g1v0190800.1
LjG1.1_chr1	PGSB	five_prime_UTR	37610150	37610422	.	-	.	ID=LotjaGi1g1v0190800.1.five_prime_UTR.12;Parent=LotjaGi1g1v0190800.1
###
LjG1.1_chr1	PGSB	gene	37648064	37653299	.	+	.	ID=LotjaGi1g1v0190900
LjG1.1_chr1	PGSB	five_prime_UTR	37648064	37648244	.	+	.	ID=LotjaGi1g1v0190900.1.five_prime_UTR.1;Parent=LotjaGi1g1v0190900.1
LjG1.1_chr1	PGSB	exon	37648064	37648469	.	+	.	ID=LotjaGi1g1v0190900.1.exon.1;Parent=LotjaGi1g1v0190900.1
LjG1.1_chr1	PGSB	CDS	37648245	37648469	.	+	0	ID=LotjaGi1g1v0190900.1.CDS.1;Parent=LotjaGi1g1v0190900.1
LjG1.1_chr1	PGSB	exon	37649335	37649808	.	+	.	ID=LotjaGi1g1v0190900.1.exon.2;Parent=LotjaGi1g1v0190900.1
LjG1.1_chr1	PGSB	CDS	37649335	37649808	.	+	0	ID=LotjaGi1g1v0190900.1.CDS.2;Parent=LotjaGi1g1v0190900.1
LjG1.1_chr1	PGSB	CDS	37652099	37652566	.	+	0	ID=LotjaGi1g1v0190900.1.CDS.3;Parent=LotjaGi1g1v0190900.1
LjG1.1_chr1	PGSB	exon	37652099	37653299	.	+	.	ID=LotjaGi1g1v0190900.1.exon.3;Parent=LotjaGi1g1v0190900.1
LjG1.1_chr1	PGSB	three_prime_UTR	37652567	37653299	.	+	.	ID=LotjaGi1g1v0190900.1.three_prime_UTR.2;Parent=LotjaGi1g1v0190900.1
###
LjG1.1_chr1	PGSB	gene	37653817	37656830	.	+	.	ID=LotjaGi1g1v0191000
LjG1.1_chr1	PGSB	exon	37653825	37654047	.	+	.	ID=LotjaGi1g1v0191000.2.exon.1;Parent=LotjaGi1g1v0191000.2
LjG1.1_chr1	PGSB	five_prime_UTR	37653825	37654047	.	+	.	ID=LotjaGi1g1v0191000.2.five_prime_UTR.1;Parent=LotjaGi1g1v0191000.2
LjG1.1_chr1	PGSB	five_prime_UTR	37654329	37654396	.	+	.	ID=LotjaGi1g1v0191000.2.five_prime_UTR.2;Parent=LotjaGi1g1v0191000.2
LjG1.1_chr1	PGSB	exon	37654329	37654867	.	+	.	ID=LotjaGi1g1v0191000.2.exon.2;Parent=LotjaGi1g1v0191000.2
LjG1.1_chr1	PGSB	CDS	37654397	37654867	.	+	0	ID=LotjaGi1g1v0191000.2.CDS.1;Parent=LotjaGi1g1v0191000.2
LjG1.1_chr1	PGSB	exon	37655104	37655197	.	+	.	ID=LotjaGi1g1v0191000.2.exon.3;Parent=LotjaGi1g1v0191000.2
LjG1.1_chr1	PGSB	CDS	37655104	37655197	.	+	0	ID=LotjaGi1g1v0191000.2.CDS.2;Parent=LotjaGi1g1v0191000.2
LjG1.1_chr1	PGSB	exon	37655284	37655417	.	+	.	ID=LotjaGi1g1v0191000.2.exon.4;Parent=LotjaGi1g1v0191000.2
LjG1.1_chr1	PGSB	CDS	37655284	37655417	.	+	2	ID=LotjaGi1g1v0191000.2.CDS.3;Parent=LotjaGi1g1v0191000.2
LjG1.1_chr1	PGSB	exon	37655868	37655965	.	+	.	ID=LotjaGi1g1v0191000.2.exon.5;Parent=LotjaGi1g1v0191000.2
LjG1.1_chr1	PGSB	CDS	37655868	37655965	.	+	0	ID=LotjaGi1g1v0191000.2.CDS.4;Parent=LotjaGi1g1v0191000.2
LjG1.1_chr1	PGSB	CDS	37656125	37656236	.	+	1	ID=LotjaGi1g1v0191000.2.CDS.5;Parent=LotjaGi1g1v0191000.2
LjG1.1_chr1	PGSB	exon	37656125	37656661	.	+	.	ID=LotjaGi1g1v0191000.2.exon.6;Parent=LotjaGi1g1v0191000.2
LjG1.1_chr1	PGSB	three_prime_UTR	37656237	37656661	.	+	.	ID=LotjaGi1g1v0191000.2.three_prime_UTR.3;Parent=LotjaGi1g1v0191000.2
###
LjG1.1_chr1	PGSB	gene	37656926	37663111	.	-	.	ID=LotjaGi1g1v0191100
LjG1.1_chr1	PGSB	three_prime_UTR	37657194	37657383	.	-	.	ID=LotjaGi1g1v0191100.2.three_prime_UTR.1;Parent=LotjaGi1g1v0191100.2
LjG1.1_chr1	PGSB	exon	37657194	37657794	.	-	.	ID=LotjaGi1g1v0191100.2.exon.1;Parent=LotjaGi1g1v0191100.2
LjG1.1_chr1	PGSB	CDS	37657384	37657794	.	-	0	ID=LotjaGi1g1v0191100.2.CDS.1;Parent=LotjaGi1g1v0191100.2
LjG1.1_chr1	PGSB	exon	37658809	37658911	.	-	.	ID=LotjaGi1g1v0191100.2.exon.2;Parent=LotjaGi1g1v0191100.2
LjG1.1_chr1	PGSB	CDS	37658809	37658911	.	-	1	ID=LotjaGi1g1v0191100.2.CDS.2;Parent=LotjaGi1g1v0191100.2
LjG1.1_chr1	PGSB	exon	37659455	37659580	.	-	.	ID=LotjaGi1g1v0191100.2.exon.3;Parent=LotjaGi1g1v0191100.2
LjG1.1_chr1	PGSB	CDS	37659455	37659580	.	-	1	ID=LotjaGi1g1v0191100.2.CDS.3;Parent=LotjaGi1g1v0191100.2
LjG1.1_chr1	PGSB	exon	37659722	37659911	.	-	.	ID=LotjaGi1g1v0191100.2.exon.4;Parent=LotjaGi1g1v0191100.2
LjG1.1_chr1	PGSB	CDS	37659722	37659911	.	-	2	ID=LotjaGi1g1v0191100.2.CDS.4;Parent=LotjaGi1g1v0191100.2
LjG1.1_chr1	PGSB	exon	37659989	37660222	.	-	.	ID=LotjaGi1g1v0191100.2.exon.5;Parent=LotjaGi1g1v0191100.2
LjG1.1_chr1	PGSB	CDS	37659989	37660222	.	-	2	ID=LotjaGi1g1v0191100.2.CDS.5;Parent=LotjaGi1g1v0191100.2
LjG1.1_chr1	PGSB	exon	37660306	37660454	.	-	.	ID=LotjaGi1g1v0191100.2.exon.6;Parent=LotjaGi1g1v0191100.2
LjG1.1_chr1	PGSB	CDS	37660306	37660454	.	-	1	ID=LotjaGi1g1v0191100.2.CDS.6;Parent=LotjaGi1g1v0191100.2
LjG1.1_chr1	PGSB	exon	37661082	37661265	.	-	.	ID=LotjaGi1g1v0191100.2.exon.7;Parent=LotjaGi1g1v0191100.2
LjG1.1_chr1	PGSB	CDS	37661082	37661265	.	-	2	ID=LotjaGi1g1v0191100.2.CDS.7;Parent=LotjaGi1g1v0191100.2
LjG1.1_chr1	PGSB	exon	37661500	37661536	.	-	.	ID=LotjaGi1g1v0191100.2.exon.8;Parent=LotjaGi1g1v0191100.2
LjG1.1_chr1	PGSB	CDS	37661500	37661536	.	-	0	ID=LotjaGi1g1v0191100.2.CDS.8;Parent=LotjaGi1g1v0191100.2
LjG1.1_chr1	PGSB	CDS	37661695	37661904	.	-	0	ID=LotjaGi1g1v0191100.2.CDS.9;Parent=LotjaGi1g1v0191100.2
LjG1.1_chr1	PGSB	exon	37661695	37661959	.	-	.	ID=LotjaGi1g1v0191100.2.exon.9;Parent=LotjaGi1g1v0191100.2
LjG1.1_chr1	PGSB	five_prime_UTR	37661905	37661959	.	-	.	ID=LotjaGi1g1v0191100.2.five_prime_UTR.2;Parent=LotjaGi1g1v0191100.2
LjG1.1_chr1	PGSB	exon	37662889	37663102	.	-	.	ID=LotjaGi1g1v0191100.2.exon.10;Parent=LotjaGi1g1v0191100.2
LjG1.1_chr1	PGSB	five_prime_UTR	37662889	37663102	.	-	.	ID=LotjaGi1g1v0191100.2.five_prime_UTR.3;Parent=LotjaGi1g1v0191100.2
###
LjG1.1_chr1	PGSB	gene	37675669	37694984	.	-	.	ID=LotjaGi1g1v0191200
LjG1.1_chr1	PGSB	three_prime_UTR	37675669	37677773	.	-	.	ID=LotjaGi1g1v0191200.1.three_prime_UTR.1;Parent=LotjaGi1g1v0191200.1
LjG1.1_chr1	PGSB	exon	37675669	37677866	.	-	.	ID=LotjaGi1g1v0191200.1.exon.1;Parent=LotjaGi1g1v0191200.1
LjG1.1_chr1	PGSB	CDS	37677774	37677866	.	-	0	ID=LotjaGi1g1v0191200.1.CDS.1;Parent=LotjaGi1g1v0191200.1
LjG1.1_chr1	PGSB	exon	37678337	37678509	.	-	.	ID=LotjaGi1g1v0191200.1.exon.2;Parent=LotjaGi1g1v0191200.1
LjG1.1_chr1	PGSB	CDS	37678337	37678509	.	-	2	ID=LotjaGi1g1v0191200.1.CDS.2;Parent=LotjaGi1g1v0191200.1
LjG1.1_chr1	PGSB	exon	37678959	37679038	.	-	.	ID=LotjaGi1g1v0191200.1.exon.3;Parent=LotjaGi1g1v0191200.1
LjG1.1_chr1	PGSB	CDS	37678959	37679038	.	-	1	ID=LotjaGi1g1v0191200.1.CDS.3;Parent=LotjaGi1g1v0191200.1
LjG1.1_chr1	PGSB	exon	37679186	37679331	.	-	.	ID=LotjaGi1g1v0191200.1.exon.4;Parent=LotjaGi1g1v0191200.1
LjG1.1_chr1	PGSB	CDS	37679186	37679331	.	-	0	ID=LotjaGi1g1v0191200.1.CDS.4;Parent=LotjaGi1g1v0191200.1
LjG1.1_chr1	PGSB	exon	37679472	37679574	.	-	.	ID=LotjaGi1g1v0191200.1.exon.5;Parent=LotjaGi1g1v0191200.1
LjG1.1_chr1	PGSB	CDS	37679472	37679574	.	-	1	ID=LotjaGi1g1v0191200.1.CDS.5;Parent=LotjaGi1g1v0191200.1
LjG1.1_chr1	PGSB	exon	37679649	37679836	.	-	.	ID=LotjaGi1g1v0191200.1.exon.6;Parent=LotjaGi1g1v0191200.1
LjG1.1_chr1	PGSB	CDS	37679649	37679836	.	-	0	ID=LotjaGi1g1v0191200.1.CDS.6;Parent=LotjaGi1g1v0191200.1
LjG1.1_chr1	PGSB	exon	37679966	37680280	.	-	.	ID=LotjaGi1g1v0191200.1.exon.7;Parent=LotjaGi1g1v0191200.1
LjG1.1_chr1	PGSB	CDS	37679966	37680280	.	-	0	ID=LotjaGi1g1v0191200.1.CDS.7;Parent=LotjaGi1g1v0191200.1
LjG1.1_chr1	PGSB	exon	37681078	37681182	.	-	.	ID=LotjaGi1g1v0191200.1.exon.8;Parent=LotjaGi1g1v0191200.1
LjG1.1_chr1	PGSB	CDS	37681078	37681182	.	-	0	ID=LotjaGi1g1v0191200.1.CDS.8;Parent=LotjaGi1g1v0191200.1
LjG1.1_chr1	PGSB	exon	37681285	37681410	.	-	.	ID=LotjaGi1g1v0191200.1.exon.9;Parent=LotjaGi1g1v0191200.1
LjG1.1_chr1	PGSB	CDS	37681285	37681410	.	-	0	ID=LotjaGi1g1v0191200.1.CDS.9;Parent=LotjaGi1g1v0191200.1
LjG1.1_chr1	PGSB	exon	37681501	37681704	.	-	.	ID=LotjaGi1g1v0191200.1.exon.10;Parent=LotjaGi1g1v0191200.1
LjG1.1_chr1	PGSB	CDS	37681501	37681704	.	-	0	ID=LotjaGi1g1v0191200.1.CDS.10;Parent=LotjaGi1g1v0191200.1
LjG1.1_chr1	PGSB	exon	37682892	37682990	.	-	.	ID=LotjaGi1g1v0191200.1.exon.11;Parent=LotjaGi1g1v0191200.1
LjG1.1_chr1	PGSB	CDS	37682892	37682990	.	-	0	ID=LotjaGi1g1v0191200.1.CDS.11;Parent=LotjaGi1g1v0191200.1
LjG1.1_chr1	PGSB	exon	37683087	37683152	.	-	.	ID=LotjaGi1g1v0191200.1.exon.12;Parent=LotjaGi1g1v0191200.1
LjG1.1_chr1	PGSB	CDS	37683087	37683152	.	-	0	ID=LotjaGi1g1v0191200.1.CDS.12;Parent=LotjaGi1g1v0191200.1
LjG1.1_chr1	PGSB	exon	37683943	37684053	.	-	.	ID=LotjaGi1g1v0191200.1.exon.13;Parent=LotjaGi1g1v0191200.1
LjG1.1_chr1	PGSB	CDS	37683943	37684053	.	-	0	ID=LotjaGi1g1v0191200.1.CDS.13;Parent=LotjaGi1g1v0191200.1
LjG1.1_chr1	PGSB	exon	37685315	37685416	.	-	.	ID=LotjaGi1g1v0191200.1.exon.14;Parent=LotjaGi1g1v0191200.1
LjG1.1_chr1	PGSB	CDS	37685315	37685416	.	-	0	ID=LotjaGi1g1v0191200.1.CDS.14;Parent=LotjaGi1g1v0191200.1
LjG1.1_chr1	PGSB	exon	37686482	37686627	.	-	.	ID=LotjaGi1g1v0191200.1.exon.15;Parent=LotjaGi1g1v0191200.1
LjG1.1_chr1	PGSB	CDS	37686482	37686627	.	-	2	ID=LotjaGi1g1v0191200.1.CDS.15;Parent=LotjaGi1g1v0191200.1
LjG1.1_chr1	PGSB	exon	37687621	37687801	.	-	.	ID=LotjaGi1g1v0191200.1.exon.16;Parent=LotjaGi1g1v0191200.1
LjG1.1_chr1	PGSB	CDS	37687621	37687801	.	-	0	ID=LotjaGi1g1v0191200.1.CDS.16;Parent=LotjaGi1g1v0191200.1
LjG1.1_chr1	PGSB	exon	37688408	37688467	.	-	.	ID=LotjaGi1g1v0191200.1.exon.17;Parent=LotjaGi1g1v0191200.1
LjG1.1_chr1	PGSB	CDS	37688408	37688467	.	-	0	ID=LotjaGi1g1v0191200.1.CDS.17;Parent=LotjaGi1g1v0191200.1
LjG1.1_chr1	PGSB	exon	37689254	37689344	.	-	.	ID=LotjaGi1g1v0191200.1.exon.18;Parent=LotjaGi1g1v0191200.1
LjG1.1_chr1	PGSB	CDS	37689254	37689344	.	-	1	ID=LotjaGi1g1v0191200.1.CDS.18;Parent=LotjaGi1g1v0191200.1
LjG1.1_chr1	PGSB	exon	37689441	37689476	.	-	.	ID=LotjaGi1g1v0191200.1.exon.19;Parent=LotjaGi1g1v0191200.1
LjG1.1_chr1	PGSB	CDS	37689441	37689476	.	-	1	ID=LotjaGi1g1v0191200.1.CDS.19;Parent=LotjaGi1g1v0191200.1
LjG1.1_chr1	PGSB	exon	37689697	37689770	.	-	.	ID=LotjaGi1g1v0191200.1.exon.20;Parent=LotjaGi1g1v0191200.1
LjG1.1_chr1	PGSB	CDS	37689697	37689770	.	-	0	ID=LotjaGi1g1v0191200.1.CDS.20;Parent=LotjaGi1g1v0191200.1
LjG1.1_chr1	PGSB	exon	37691450	37691625	.	-	.	ID=LotjaGi1g1v0191200.1.exon.21;Parent=LotjaGi1g1v0191200.1
LjG1.1_chr1	PGSB	CDS	37691450	37691625	.	-	2	ID=LotjaGi1g1v0191200.1.CDS.21;Parent=LotjaGi1g1v0191200.1
LjG1.1_chr1	PGSB	exon	37693753	37693885	.	-	.	ID=LotjaGi1g1v0191200.1.exon.22;Parent=LotjaGi1g1v0191200.1
LjG1.1_chr1	PGSB	CDS	37693753	37693885	.	-	0	ID=LotjaGi1g1v0191200.1.CDS.22;Parent=LotjaGi1g1v0191200.1
LjG1.1_chr1	PGSB	CDS	37694127	37694963	.	-	0	ID=LotjaGi1g1v0191200.1.CDS.23;Parent=LotjaGi1g1v0191200.1
LjG1.1_chr1	PGSB	exon	37694127	37694984	.	-	.	ID=LotjaGi1g1v0191200.1.exon.23;Parent=LotjaGi1g1v0191200.1
LjG1.1_chr1	PGSB	five_prime_UTR	37694964	37694984	.	-	.	ID=LotjaGi1g1v0191200.1.five_prime_UTR.2;Parent=LotjaGi1g1v0191200.1
###
LjG1.1_chr1	PGSB	gene	37675934	37677037	.	+	.	ID=LotjaGi1g1v0191300
LjG1.1_chr1	PGSB	five_prime_UTR	37675934	37675944	.	+	.	ID=LotjaGi1g1v0191300.1.five_prime_UTR.1;Parent=LotjaGi1g1v0191300.1
LjG1.1_chr1	PGSB	exon	37675934	37676289	.	+	.	ID=LotjaGi1g1v0191300.1.exon.1;Parent=LotjaGi1g1v0191300.1
LjG1.1_chr1	PGSB	CDS	37675945	37676289	.	+	0	ID=LotjaGi1g1v0191300.1.CDS.1;Parent=LotjaGi1g1v0191300.1
LjG1.1_chr1	PGSB	CDS	37676370	37676873	.	+	0	ID=LotjaGi1g1v0191300.1.CDS.2;Parent=LotjaGi1g1v0191300.1
LjG1.1_chr1	PGSB	exon	37676370	37677037	.	+	.	ID=LotjaGi1g1v0191300.1.exon.2;Parent=LotjaGi1g1v0191300.1
LjG1.1_chr1	PGSB	three_prime_UTR	37676874	37677037	.	+	.	ID=LotjaGi1g1v0191300.1.three_prime_UTR.2;Parent=LotjaGi1g1v0191300.1
###
LjG1.1_chr1	PGSB	gene	37802865	37803483	.	-	.	ID=LotjaGi1g1v0191400_LC
LjG1.1_chr1	PGSB	CDS	37802865	37803347	.	-	0	ID=LotjaGi1g1v0191400_LC.1.CDS.1;Parent=LotjaGi1g1v0191400_LC.1
LjG1.1_chr1	PGSB	exon	37802865	37803483	.	-	.	ID=LotjaGi1g1v0191400_LC.1.exon.1;Parent=LotjaGi1g1v0191400_LC.1
LjG1.1_chr1	PGSB	five_prime_UTR	37803348	37803483	.	-	.	ID=LotjaGi1g1v0191400_LC.1.five_prime_UTR.1;Parent=LotjaGi1g1v0191400_LC.1
###
LjG1.1_chr1	PGSB	gene	37803740	37807546	.	-	.	ID=LotjaGi1g1v0191500_LC
LjG1.1_chr1	PGSB	three_prime_UTR	37803740	37803898	.	-	.	ID=LotjaGi1g1v0191500_LC.1.three_prime_UTR.1;Parent=LotjaGi1g1v0191500_LC.1
LjG1.1_chr1	PGSB	exon	37803740	37804403	.	-	.	ID=LotjaGi1g1v0191500_LC.1.exon.1;Parent=LotjaGi1g1v0191500_LC.1
LjG1.1_chr1	PGSB	CDS	37803899	37804369	.	-	0	ID=LotjaGi1g1v0191500_LC.1.CDS.1;Parent=LotjaGi1g1v0191500_LC.1
LjG1.1_chr1	PGSB	five_prime_UTR	37804370	37804403	.	-	.	ID=LotjaGi1g1v0191500_LC.1.five_prime_UTR.2;Parent=LotjaGi1g1v0191500_LC.1
LjG1.1_chr1	PGSB	exon	37804920	37805064	.	-	.	ID=LotjaGi1g1v0191500_LC.1.exon.2;Parent=LotjaGi1g1v0191500_LC.1
LjG1.1_chr1	PGSB	five_prime_UTR	37804920	37805064	.	-	.	ID=LotjaGi1g1v0191500_LC.1.five_prime_UTR.3;Parent=LotjaGi1g1v0191500_LC.1
LjG1.1_chr1	PGSB	exon	37806964	37807511	.	-	.	ID=LotjaGi1g1v0191500_LC.1.exon.3;Parent=LotjaGi1g1v0191500_LC.1
LjG1.1_chr1	PGSB	five_prime_UTR	37806964	37807511	.	-	.	ID=LotjaGi1g1v0191500_LC.1.five_prime_UTR.4;Parent=LotjaGi1g1v0191500_LC.1
###
LjG1.1_chr1	PGSB	gene	37860414	37861867	.	-	.	ID=LotjaGi1g1v0191600_LC
LjG1.1_chr1	PGSB	three_prime_UTR	37860414	37860678	.	-	.	ID=LotjaGi1g1v0191600_LC.1.three_prime_UTR.1;Parent=LotjaGi1g1v0191600_LC.1
LjG1.1_chr1	PGSB	exon	37860414	37861867	.	-	.	ID=LotjaGi1g1v0191600_LC.1.exon.1;Parent=LotjaGi1g1v0191600_LC.1
LjG1.1_chr1	PGSB	CDS	37860679	37861767	.	-	0	ID=LotjaGi1g1v0191600_LC.1.CDS.1;Parent=LotjaGi1g1v0191600_LC.1
LjG1.1_chr1	PGSB	five_prime_UTR	37861768	37861867	.	-	.	ID=LotjaGi1g1v0191600_LC.1.five_prime_UTR.2;Parent=LotjaGi1g1v0191600_LC.1
###
LjG1.1_chr1	PGSB	gene	37892826	37893837	.	+	.	ID=LotjaGi1g1v0191700_LC
LjG1.1_chr1	PGSB	five_prime_UTR	37892826	37892873	.	+	.	ID=LotjaGi1g1v0191700_LC.1.five_prime_UTR.1;Parent=LotjaGi1g1v0191700_LC.1
LjG1.1_chr1	PGSB	exon	37892826	37892876	.	+	.	ID=LotjaGi1g1v0191700_LC.1.exon.1;Parent=LotjaGi1g1v0191700_LC.1
LjG1.1_chr1	PGSB	CDS	37892874	37892876	.	+	0	ID=LotjaGi1g1v0191700_LC.1.CDS.1;Parent=LotjaGi1g1v0191700_LC.1
LjG1.1_chr1	PGSB	exon	37892974	37893426	.	+	.	ID=LotjaGi1g1v0191700_LC.1.exon.2;Parent=LotjaGi1g1v0191700_LC.1
LjG1.1_chr1	PGSB	CDS	37892974	37893426	.	+	0	ID=LotjaGi1g1v0191700_LC.1.CDS.2;Parent=LotjaGi1g1v0191700_LC.1
LjG1.1_chr1	PGSB	CDS	37893522	37893776	.	+	0	ID=LotjaGi1g1v0191700_LC.1.CDS.3;Parent=LotjaGi1g1v0191700_LC.1
LjG1.1_chr1	PGSB	exon	37893522	37893837	.	+	.	ID=LotjaGi1g1v0191700_LC.1.exon.3;Parent=LotjaGi1g1v0191700_LC.1
LjG1.1_chr1	PGSB	three_prime_UTR	37893777	37893837	.	+	.	ID=LotjaGi1g1v0191700_LC.1.three_prime_UTR.2;Parent=LotjaGi1g1v0191700_LC.1
###
LjG1.1_chr1	PGSB	gene	37920870	37923351	.	-	.	ID=LotjaGi1g1v0191800
LjG1.1_chr1	PGSB	three_prime_UTR	37920870	37921114	.	-	.	ID=LotjaGi1g1v0191800.1.three_prime_UTR.1;Parent=LotjaGi1g1v0191800.1
LjG1.1_chr1	PGSB	exon	37920870	37923351	.	-	.	ID=LotjaGi1g1v0191800.1.exon.1;Parent=LotjaGi1g1v0191800.1
LjG1.1_chr1	PGSB	CDS	37921115	37923169	.	-	0	ID=LotjaGi1g1v0191800.1.CDS.1;Parent=LotjaGi1g1v0191800.1
LjG1.1_chr1	PGSB	five_prime_UTR	37923170	37923351	.	-	.	ID=LotjaGi1g1v0191800.1.five_prime_UTR.2;Parent=LotjaGi1g1v0191800.1
###
LjG1.1_chr1	PGSB	gene	37960770	37961839	.	-	.	ID=LotjaGi1g1v0191900_LC
LjG1.1_chr1	PGSB	three_prime_UTR	37960770	37961096	.	-	.	ID=LotjaGi1g1v0191900_LC.1.three_prime_UTR.1;Parent=LotjaGi1g1v0191900_LC.1
LjG1.1_chr1	PGSB	exon	37960770	37961183	.	-	.	ID=LotjaGi1g1v0191900_LC.1.exon.1;Parent=LotjaGi1g1v0191900_LC.1
LjG1.1_chr1	PGSB	CDS	37961097	37961183	.	-	0	ID=LotjaGi1g1v0191900_LC.1.CDS.1;Parent=LotjaGi1g1v0191900_LC.1
LjG1.1_chr1	PGSB	exon	37961325	37961492	.	-	.	ID=LotjaGi1g1v0191900_LC.1.exon.2;Parent=LotjaGi1g1v0191900_LC.1
LjG1.1_chr1	PGSB	CDS	37961325	37961492	.	-	0	ID=LotjaGi1g1v0191900_LC.1.CDS.2;Parent=LotjaGi1g1v0191900_LC.1
LjG1.1_chr1	PGSB	CDS	37961748	37961807	.	-	0	ID=LotjaGi1g1v0191900_LC.1.CDS.3;Parent=LotjaGi1g1v0191900_LC.1
LjG1.1_chr1	PGSB	exon	37961748	37961839	.	-	.	ID=LotjaGi1g1v0191900_LC.1.exon.3;Parent=LotjaGi1g1v0191900_LC.1
LjG1.1_chr1	PGSB	five_prime_UTR	37961808	37961839	.	-	.	ID=LotjaGi1g1v0191900_LC.1.five_prime_UTR.2;Parent=LotjaGi1g1v0191900_LC.1
###
LjG1.1_chr1	PGSB	gene	37962294	37962806	.	-	.	ID=LotjaGi1g1v0192000_LC
LjG1.1_chr1	PGSB	exon	37962294	37962806	.	-	.	ID=LotjaGi1g1v0192000_LC.1.exon.1;Parent=LotjaGi1g1v0192000_LC.1
LjG1.1_chr1	PGSB	CDS	37962294	37962806	.	-	0	ID=LotjaGi1g1v0192000_LC.1.CDS.1;Parent=LotjaGi1g1v0192000_LC.1
###
LjG1.1_chr1	PGSB	gene	37991683	37993277	.	+	.	ID=LotjaGi1g1v0192100_LC
LjG1.1_chr1	PGSB	five_prime_UTR	37991683	37991749	.	+	.	ID=LotjaGi1g1v0192100_LC.1.five_prime_UTR.1;Parent=LotjaGi1g1v0192100_LC.1
LjG1.1_chr1	PGSB	exon	37991683	37993277	.	+	.	ID=LotjaGi1g1v0192100_LC.1.exon.1;Parent=LotjaGi1g1v0192100_LC.1
LjG1.1_chr1	PGSB	CDS	37991750	37992601	.	+	0	ID=LotjaGi1g1v0192100_LC.1.CDS.1;Parent=LotjaGi1g1v0192100_LC.1
LjG1.1_chr1	PGSB	three_prime_UTR	37992602	37993277	.	+	.	ID=LotjaGi1g1v0192100_LC.1.three_prime_UTR.2;Parent=LotjaGi1g1v0192100_LC.1
###
LjG1.1_chr1	PGSB	gene	38005750	38009069	.	-	.	ID=LotjaGi1g1v0192200_LC
LjG1.1_chr1	PGSB	three_prime_UTR	38005750	38007297	.	-	.	ID=LotjaGi1g1v0192200_LC.1.three_prime_UTR.1;Parent=LotjaGi1g1v0192200_LC.1
LjG1.1_chr1	PGSB	exon	38005750	38009069	.	-	.	ID=LotjaGi1g1v0192200_LC.1.exon.1;Parent=LotjaGi1g1v0192200_LC.1
LjG1.1_chr1	PGSB	CDS	38007298	38008248	.	-	0	ID=LotjaGi1g1v0192200_LC.1.CDS.1;Parent=LotjaGi1g1v0192200_LC.1
LjG1.1_chr1	PGSB	five_prime_UTR	38008249	38009069	.	-	.	ID=LotjaGi1g1v0192200_LC.1.five_prime_UTR.2;Parent=LotjaGi1g1v0192200_LC.1
###
LjG1.1_chr1	PGSB	gene	38014213	38016551	.	+	.	ID=LotjaGi1g1v0192300
LjG1.1_chr1	PGSB	five_prime_UTR	38014213	38014672	.	+	.	ID=LotjaGi1g1v0192300.1.five_prime_UTR.1;Parent=LotjaGi1g1v0192300.1
LjG1.1_chr1	PGSB	exon	38014213	38014698	.	+	.	ID=LotjaGi1g1v0192300.1.exon.1;Parent=LotjaGi1g1v0192300.1
LjG1.1_chr1	PGSB	CDS	38014673	38014698	.	+	0	ID=LotjaGi1g1v0192300.1.CDS.1;Parent=LotjaGi1g1v0192300.1
LjG1.1_chr1	PGSB	exon	38014820	38015034	.	+	.	ID=LotjaGi1g1v0192300.1.exon.2;Parent=LotjaGi1g1v0192300.1
LjG1.1_chr1	PGSB	CDS	38014820	38015034	.	+	1	ID=LotjaGi1g1v0192300.1.CDS.2;Parent=LotjaGi1g1v0192300.1
LjG1.1_chr1	PGSB	exon	38015210	38015405	.	+	.	ID=LotjaGi1g1v0192300.1.exon.3;Parent=LotjaGi1g1v0192300.1
LjG1.1_chr1	PGSB	CDS	38015210	38015405	.	+	2	ID=LotjaGi1g1v0192300.1.CDS.3;Parent=LotjaGi1g1v0192300.1
LjG1.1_chr1	PGSB	exon	38015967	38016048	.	+	.	ID=LotjaGi1g1v0192300.1.exon.4;Parent=LotjaGi1g1v0192300.1
LjG1.1_chr1	PGSB	CDS	38015967	38016048	.	+	1	ID=LotjaGi1g1v0192300.1.CDS.4;Parent=LotjaGi1g1v0192300.1
LjG1.1_chr1	PGSB	CDS	38016123	38016323	.	+	0	ID=LotjaGi1g1v0192300.1.CDS.5;Parent=LotjaGi1g1v0192300.1
LjG1.1_chr1	PGSB	exon	38016123	38016551	.	+	.	ID=LotjaGi1g1v0192300.1.exon.5;Parent=LotjaGi1g1v0192300.1
LjG1.1_chr1	PGSB	three_prime_UTR	38016324	38016551	.	+	.	ID=LotjaGi1g1v0192300.1.three_prime_UTR.2;Parent=LotjaGi1g1v0192300.1
###
LjG1.1_chr1	PGSB	gene	38020959	38029631	.	-	.	ID=LotjaGi1g1v0192400_LC
LjG1.1_chr1	PGSB	three_prime_UTR	38020959	38021635	.	-	.	ID=LotjaGi1g1v0192400_LC.1.three_prime_UTR.1;Parent=LotjaGi1g1v0192400_LC.1
LjG1.1_chr1	PGSB	exon	38020959	38022823	.	-	.	ID=LotjaGi1g1v0192400_LC.1.exon.1;Parent=LotjaGi1g1v0192400_LC.1
LjG1.1_chr1	PGSB	CDS	38021636	38022193	.	-	0	ID=LotjaGi1g1v0192400_LC.1.CDS.1;Parent=LotjaGi1g1v0192400_LC.1
LjG1.1_chr1	PGSB	five_prime_UTR	38022194	38022823	.	-	.	ID=LotjaGi1g1v0192400_LC.1.five_prime_UTR.2;Parent=LotjaGi1g1v0192400_LC.1
LjG1.1_chr1	PGSB	exon	38029540	38029631	.	-	.	ID=LotjaGi1g1v0192400_LC.1.exon.2;Parent=LotjaGi1g1v0192400_LC.1
LjG1.1_chr1	PGSB	five_prime_UTR	38029540	38029631	.	-	.	ID=LotjaGi1g1v0192400_LC.1.five_prime_UTR.3;Parent=LotjaGi1g1v0192400_LC.1
###
LjG1.1_chr1	PGSB	gene	38030169	38035514	.	+	.	ID=LotjaGi1g1v0192500_LC
LjG1.1_chr1	PGSB	exon	38030169	38030298	.	+	.	ID=LotjaGi1g1v0192500_LC.4.exon.1;Parent=LotjaGi1g1v0192500_LC.4
LjG1.1_chr1	PGSB	five_prime_UTR	38030169	38030298	.	+	.	ID=LotjaGi1g1v0192500_LC.4.five_prime_UTR.1;Parent=LotjaGi1g1v0192500_LC.4
LjG1.1_chr1	PGSB	five_prime_UTR	38032062	38032537	.	+	.	ID=LotjaGi1g1v0192500_LC.4.five_prime_UTR.2;Parent=LotjaGi1g1v0192500_LC.4
LjG1.1_chr1	PGSB	exon	38032062	38032569	.	+	.	ID=LotjaGi1g1v0192500_LC.4.exon.2;Parent=LotjaGi1g1v0192500_LC.4
LjG1.1_chr1	PGSB	CDS	38032538	38032569	.	+	0	ID=LotjaGi1g1v0192500_LC.4.CDS.1;Parent=LotjaGi1g1v0192500_LC.4
LjG1.1_chr1	PGSB	exon	38033214	38033313	.	+	.	ID=LotjaGi1g1v0192500_LC.4.exon.3;Parent=LotjaGi1g1v0192500_LC.4
LjG1.1_chr1	PGSB	CDS	38033214	38033313	.	+	1	ID=LotjaGi1g1v0192500_LC.4.CDS.2;Parent=LotjaGi1g1v0192500_LC.4
LjG1.1_chr1	PGSB	exon	38033402	38033467	.	+	.	ID=LotjaGi1g1v0192500_LC.4.exon.4;Parent=LotjaGi1g1v0192500_LC.4
LjG1.1_chr1	PGSB	CDS	38033402	38033467	.	+	0	ID=LotjaGi1g1v0192500_LC.4.CDS.3;Parent=LotjaGi1g1v0192500_LC.4
LjG1.1_chr1	PGSB	exon	38033658	38033981	.	+	.	ID=LotjaGi1g1v0192500_LC.4.exon.5;Parent=LotjaGi1g1v0192500_LC.4
LjG1.1_chr1	PGSB	CDS	38033658	38033981	.	+	0	ID=LotjaGi1g1v0192500_LC.4.CDS.4;Parent=LotjaGi1g1v0192500_LC.4
LjG1.1_chr1	PGSB	CDS	38035128	38035241	.	+	0	ID=LotjaGi1g1v0192500_LC.4.CDS.5;Parent=LotjaGi1g1v0192500_LC.4
LjG1.1_chr1	PGSB	exon	38035128	38035514	.	+	.	ID=LotjaGi1g1v0192500_LC.4.exon.6;Parent=LotjaGi1g1v0192500_LC.4
LjG1.1_chr1	PGSB	three_prime_UTR	38035242	38035514	.	+	.	ID=LotjaGi1g1v0192500_LC.4.three_prime_UTR.3;Parent=LotjaGi1g1v0192500_LC.4
###
LjG1.1_chr1	PGSB	gene	38068566	38079149	.	+	.	ID=LotjaGi1g1v0192600
LjG1.1_chr1	PGSB	five_prime_UTR	38068566	38075163	.	+	.	ID=LotjaGi1g1v0192600.1.five_prime_UTR.1;Parent=LotjaGi1g1v0192600.1
LjG1.1_chr1	PGSB	exon	38068566	38075716	.	+	.	ID=LotjaGi1g1v0192600.1.exon.1;Parent=LotjaGi1g1v0192600.1
LjG1.1_chr1	PGSB	CDS	38075164	38075716	.	+	0	ID=LotjaGi1g1v0192600.1.CDS.1;Parent=LotjaGi1g1v0192600.1
LjG1.1_chr1	PGSB	exon	38076062	38076132	.	+	.	ID=LotjaGi1g1v0192600.1.exon.2;Parent=LotjaGi1g1v0192600.1
LjG1.1_chr1	PGSB	CDS	38076062	38076132	.	+	2	ID=LotjaGi1g1v0192600.1.CDS.2;Parent=LotjaGi1g1v0192600.1
LjG1.1_chr1	PGSB	exon	38076367	38076525	.	+	.	ID=LotjaGi1g1v0192600.1.exon.3;Parent=LotjaGi1g1v0192600.1
LjG1.1_chr1	PGSB	CDS	38076367	38076525	.	+	0	ID=LotjaGi1g1v0192600.1.CDS.3;Parent=LotjaGi1g1v0192600.1
LjG1.1_chr1	PGSB	exon	38076646	38076728	.	+	.	ID=LotjaGi1g1v0192600.1.exon.4;Parent=LotjaGi1g1v0192600.1
LjG1.1_chr1	PGSB	CDS	38076646	38076728	.	+	0	ID=LotjaGi1g1v0192600.1.CDS.4;Parent=LotjaGi1g1v0192600.1
LjG1.1_chr1	PGSB	exon	38076966	38077101	.	+	.	ID=LotjaGi1g1v0192600.1.exon.5;Parent=LotjaGi1g1v0192600.1
LjG1.1_chr1	PGSB	CDS	38076966	38077101	.	+	1	ID=LotjaGi1g1v0192600.1.CDS.5;Parent=LotjaGi1g1v0192600.1
LjG1.1_chr1	PGSB	exon	38077256	38077429	.	+	.	ID=LotjaGi1g1v0192600.1.exon.6;Parent=LotjaGi1g1v0192600.1
LjG1.1_chr1	PGSB	CDS	38077256	38077429	.	+	0	ID=LotjaGi1g1v0192600.1.CDS.6;Parent=LotjaGi1g1v0192600.1
LjG1.1_chr1	PGSB	CDS	38078064	38078261	.	+	0	ID=LotjaGi1g1v0192600.1.CDS.7;Parent=LotjaGi1g1v0192600.1
LjG1.1_chr1	PGSB	exon	38078064	38079149	.	+	.	ID=LotjaGi1g1v0192600.1.exon.7;Parent=LotjaGi1g1v0192600.1
LjG1.1_chr1	PGSB	three_prime_UTR	38078262	38079149	.	+	.	ID=LotjaGi1g1v0192600.1.three_prime_UTR.2;Parent=LotjaGi1g1v0192600.1
LjG1.1_chr1	PGSB	exon	38075164	38075716	.	+	.	ID=LotjaGi1g1v0192600.2.exon.1;Parent=LotjaGi1g1v0192600.2
LjG1.1_chr1	PGSB	CDS	38075164	38075716	.	+	0	ID=LotjaGi1g1v0192600.2.CDS.1;Parent=LotjaGi1g1v0192600.2
LjG1.1_chr1	PGSB	exon	38076062	38076132	.	+	.	ID=LotjaGi1g1v0192600.2.exon.2;Parent=LotjaGi1g1v0192600.2
LjG1.1_chr1	PGSB	CDS	38076062	38076132	.	+	2	ID=LotjaGi1g1v0192600.2.CDS.2;Parent=LotjaGi1g1v0192600.2
LjG1.1_chr1	PGSB	exon	38076346	38076525	.	+	.	ID=LotjaGi1g1v0192600.2.exon.3;Parent=LotjaGi1g1v0192600.2
LjG1.1_chr1	PGSB	CDS	38076346	38076525	.	+	0	ID=LotjaGi1g1v0192600.2.CDS.3;Parent=LotjaGi1g1v0192600.2
LjG1.1_chr1	PGSB	exon	38076646	38076728	.	+	.	ID=LotjaGi1g1v0192600.2.exon.4;Parent=LotjaGi1g1v0192600.2
LjG1.1_chr1	PGSB	CDS	38076646	38076728	.	+	0	ID=LotjaGi1g1v0192600.2.CDS.4;Parent=LotjaGi1g1v0192600.2
LjG1.1_chr1	PGSB	exon	38076966	38077101	.	+	.	ID=LotjaGi1g1v0192600.2.exon.5;Parent=LotjaGi1g1v0192600.2
LjG1.1_chr1	PGSB	CDS	38076966	38077101	.	+	1	ID=LotjaGi1g1v0192600.2.CDS.5;Parent=LotjaGi1g1v0192600.2
LjG1.1_chr1	PGSB	exon	38077256	38077429	.	+	.	ID=LotjaGi1g1v0192600.2.exon.6;Parent=LotjaGi1g1v0192600.2
LjG1.1_chr1	PGSB	CDS	38077256	38077429	.	+	0	ID=LotjaGi1g1v0192600.2.CDS.6;Parent=LotjaGi1g1v0192600.2
LjG1.1_chr1	PGSB	exon	38078064	38078261	.	+	.	ID=LotjaGi1g1v0192600.2.exon.7;Parent=LotjaGi1g1v0192600.2
LjG1.1_chr1	PGSB	CDS	38078064	38078261	.	+	0	ID=LotjaGi1g1v0192600.2.CDS.7;Parent=LotjaGi1g1v0192600.2
###
LjG1.1_chr1	PGSB	gene	38068861	38070755	.	-	.	ID=LotjaGi1g1v0192700_LC
LjG1.1_chr1	PGSB	three_prime_UTR	38068861	38068862	.	-	.	ID=LotjaGi1g1v0192700_LC.1.three_prime_UTR.1;Parent=LotjaGi1g1v0192700_LC.1
LjG1.1_chr1	PGSB	exon	38068861	38069165	.	-	.	ID=LotjaGi1g1v0192700_LC.1.exon.1;Parent=LotjaGi1g1v0192700_LC.1
LjG1.1_chr1	PGSB	CDS	38068863	38069165	.	-	0	ID=LotjaGi1g1v0192700_LC.1.CDS.1;Parent=LotjaGi1g1v0192700_LC.1
LjG1.1_chr1	PGSB	CDS	38069456	38069470	.	-	0	ID=LotjaGi1g1v0192700_LC.1.CDS.2;Parent=LotjaGi1g1v0192700_LC.1
LjG1.1_chr1	PGSB	exon	38069456	38070755	.	-	.	ID=LotjaGi1g1v0192700_LC.1.exon.2;Parent=LotjaGi1g1v0192700_LC.1
LjG1.1_chr1	PGSB	five_prime_UTR	38069471	38070755	.	-	.	ID=LotjaGi1g1v0192700_LC.1.five_prime_UTR.2;Parent=LotjaGi1g1v0192700_LC.1
###
LjG1.1_chr1	PGSB	gene	38109519	38109702	.	+	.	ID=LotjaGi1g1v0192800_LC
###
LjG1.1_chr1	PGSB	gene	38122729	38127359	.	+	.	ID=LotjaGi1g1v0192900
LjG1.1_chr1	PGSB	five_prime_UTR	38122729	38122872	.	+	.	ID=LotjaGi1g1v0192900.1.five_prime_UTR.1;Parent=LotjaGi1g1v0192900.1
LjG1.1_chr1	PGSB	exon	38122729	38123206	.	+	.	ID=LotjaGi1g1v0192900.1.exon.1;Parent=LotjaGi1g1v0192900.1
LjG1.1_chr1	PGSB	CDS	38122873	38123206	.	+	0	ID=LotjaGi1g1v0192900.1.CDS.1;Parent=LotjaGi1g1v0192900.1
LjG1.1_chr1	PGSB	exon	38123469	38123698	.	+	.	ID=LotjaGi1g1v0192900.1.exon.2;Parent=LotjaGi1g1v0192900.1
LjG1.1_chr1	PGSB	CDS	38123469	38123698	.	+	2	ID=LotjaGi1g1v0192900.1.CDS.2;Parent=LotjaGi1g1v0192900.1
LjG1.1_chr1	PGSB	CDS	38125698	38125976	.	+	0	ID=LotjaGi1g1v0192900.1.CDS.3;Parent=LotjaGi1g1v0192900.1
LjG1.1_chr1	PGSB	exon	38125698	38127359	.	+	.	ID=LotjaGi1g1v0192900.1.exon.3;Parent=LotjaGi1g1v0192900.1
LjG1.1_chr1	PGSB	three_prime_UTR	38125977	38127359	.	+	.	ID=LotjaGi1g1v0192900.1.three_prime_UTR.2;Parent=LotjaGi1g1v0192900.1
###
LjG1.1_chr1	PGSB	gene	38147048	38149371	.	+	.	ID=LotjaGi1g1v0193000
LjG1.1_chr1	PGSB	five_prime_UTR	38147048	38147215	.	+	.	ID=LotjaGi1g1v0193000.1.five_prime_UTR.1;Parent=LotjaGi1g1v0193000.1
LjG1.1_chr1	PGSB	exon	38147048	38147540	.	+	.	ID=LotjaGi1g1v0193000.1.exon.1;Parent=LotjaGi1g1v0193000.1
LjG1.1_chr1	PGSB	CDS	38147216	38147540	.	+	0	ID=LotjaGi1g1v0193000.1.CDS.1;Parent=LotjaGi1g1v0193000.1
LjG1.1_chr1	PGSB	exon	38147737	38147966	.	+	.	ID=LotjaGi1g1v0193000.1.exon.2;Parent=LotjaGi1g1v0193000.1
LjG1.1_chr1	PGSB	CDS	38147737	38147966	.	+	2	ID=LotjaGi1g1v0193000.1.CDS.2;Parent=LotjaGi1g1v0193000.1
LjG1.1_chr1	PGSB	CDS	38148819	38149097	.	+	0	ID=LotjaGi1g1v0193000.1.CDS.3;Parent=LotjaGi1g1v0193000.1
LjG1.1_chr1	PGSB	exon	38148819	38149371	.	+	.	ID=LotjaGi1g1v0193000.1.exon.3;Parent=LotjaGi1g1v0193000.1
LjG1.1_chr1	PGSB	three_prime_UTR	38149098	38149371	.	+	.	ID=LotjaGi1g1v0193000.1.three_prime_UTR.2;Parent=LotjaGi1g1v0193000.1
###
LjG1.1_chr1	PGSB	gene	38151798	38158454	.	-	.	ID=LotjaGi1g1v0193100_LC
LjG1.1_chr1	PGSB	three_prime_UTR	38151798	38153148	.	-	.	ID=LotjaGi1g1v0193100_LC.1.three_prime_UTR.1;Parent=LotjaGi1g1v0193100_LC.1
LjG1.1_chr1	PGSB	exon	38151798	38156245	.	-	.	ID=LotjaGi1g1v0193100_LC.1.exon.1;Parent=LotjaGi1g1v0193100_LC.1
LjG1.1_chr1	PGSB	CDS	38153149	38155152	.	-	0	ID=LotjaGi1g1v0193100_LC.1.CDS.1;Parent=LotjaGi1g1v0193100_LC.1
LjG1.1_chr1	PGSB	five_prime_UTR	38155153	38156245	.	-	.	ID=LotjaGi1g1v0193100_LC.1.five_prime_UTR.2;Parent=LotjaGi1g1v0193100_LC.1
LjG1.1_chr1	PGSB	exon	38156347	38156712	.	-	.	ID=LotjaGi1g1v0193100_LC.1.exon.2;Parent=LotjaGi1g1v0193100_LC.1
LjG1.1_chr1	PGSB	five_prime_UTR	38156347	38156712	.	-	.	ID=LotjaGi1g1v0193100_LC.1.five_prime_UTR.3;Parent=LotjaGi1g1v0193100_LC.1
LjG1.1_chr1	PGSB	exon	38156859	38157036	.	-	.	ID=LotjaGi1g1v0193100_LC.1.exon.3;Parent=LotjaGi1g1v0193100_LC.1
LjG1.1_chr1	PGSB	five_prime_UTR	38156859	38157036	.	-	.	ID=LotjaGi1g1v0193100_LC.1.five_prime_UTR.4;Parent=LotjaGi1g1v0193100_LC.1
LjG1.1_chr1	PGSB	exon	38157139	38157198	.	-	.	ID=LotjaGi1g1v0193100_LC.1.exon.4;Parent=LotjaGi1g1v0193100_LC.1
LjG1.1_chr1	PGSB	five_prime_UTR	38157139	38157198	.	-	.	ID=LotjaGi1g1v0193100_LC.1.five_prime_UTR.5;Parent=LotjaGi1g1v0193100_LC.1
LjG1.1_chr1	PGSB	exon	38157456	38157548	.	-	.	ID=LotjaGi1g1v0193100_LC.1.exon.5;Parent=LotjaGi1g1v0193100_LC.1
LjG1.1_chr1	PGSB	five_prime_UTR	38157456	38157548	.	-	.	ID=LotjaGi1g1v0193100_LC.1.five_prime_UTR.6;Parent=LotjaGi1g1v0193100_LC.1
LjG1.1_chr1	PGSB	exon	38158013	38158454	.	-	.	ID=LotjaGi1g1v0193100_LC.1.exon.6;Parent=LotjaGi1g1v0193100_LC.1
LjG1.1_chr1	PGSB	five_prime_UTR	38158013	38158454	.	-	.	ID=LotjaGi1g1v0193100_LC.1.five_prime_UTR.7;Parent=LotjaGi1g1v0193100_LC.1
###
LjG1.1_chr1	PGSB	gene	38180768	38182818	.	+	.	ID=LotjaGi1g1v0193200_LC
LjG1.1_chr1	PGSB	five_prime_UTR	38180768	38181197	.	+	.	ID=LotjaGi1g1v0193200_LC.1.five_prime_UTR.1;Parent=LotjaGi1g1v0193200_LC.1
LjG1.1_chr1	PGSB	exon	38180768	38182818	.	+	.	ID=LotjaGi1g1v0193200_LC.1.exon.1;Parent=LotjaGi1g1v0193200_LC.1
LjG1.1_chr1	PGSB	CDS	38181198	38181515	.	+	0	ID=LotjaGi1g1v0193200_LC.1.CDS.1;Parent=LotjaGi1g1v0193200_LC.1
LjG1.1_chr1	PGSB	three_prime_UTR	38181516	38182818	.	+	.	ID=LotjaGi1g1v0193200_LC.1.three_prime_UTR.2;Parent=LotjaGi1g1v0193200_LC.1
###
LjG1.1_chr1	PGSB	gene	38246236	38252409	.	+	.	ID=LotjaGi1g1v0193300
LjG1.1_chr1	PGSB	exon	38246236	38246332	.	+	.	ID=LotjaGi1g1v0193300.1.exon.1;Parent=LotjaGi1g1v0193300.1
LjG1.1_chr1	PGSB	five_prime_UTR	38246236	38246332	.	+	.	ID=LotjaGi1g1v0193300.1.five_prime_UTR.1;Parent=LotjaGi1g1v0193300.1
LjG1.1_chr1	PGSB	five_prime_UTR	38246547	38246609	.	+	.	ID=LotjaGi1g1v0193300.1.five_prime_UTR.2;Parent=LotjaGi1g1v0193300.1
LjG1.1_chr1	PGSB	exon	38246547	38246615	.	+	.	ID=LotjaGi1g1v0193300.1.exon.2;Parent=LotjaGi1g1v0193300.1
LjG1.1_chr1	PGSB	CDS	38246610	38246615	.	+	0	ID=LotjaGi1g1v0193300.1.CDS.1;Parent=LotjaGi1g1v0193300.1
LjG1.1_chr1	PGSB	exon	38246697	38246949	.	+	.	ID=LotjaGi1g1v0193300.1.exon.3;Parent=LotjaGi1g1v0193300.1
LjG1.1_chr1	PGSB	CDS	38246697	38246949	.	+	0	ID=LotjaGi1g1v0193300.1.CDS.2;Parent=LotjaGi1g1v0193300.1
LjG1.1_chr1	PGSB	CDS	38251879	38252270	.	+	2	ID=LotjaGi1g1v0193300.1.CDS.3;Parent=LotjaGi1g1v0193300.1
LjG1.1_chr1	PGSB	exon	38251879	38252409	.	+	.	ID=LotjaGi1g1v0193300.1.exon.4;Parent=LotjaGi1g1v0193300.1
LjG1.1_chr1	PGSB	three_prime_UTR	38252271	38252409	.	+	.	ID=LotjaGi1g1v0193300.1.three_prime_UTR.3;Parent=LotjaGi1g1v0193300.1
###
LjG1.1_chr1	PGSB	gene	38277335	38281595	.	-	.	ID=LotjaGi1g1v0193400
LjG1.1_chr1	PGSB	three_prime_UTR	38277335	38277753	.	-	.	ID=LotjaGi1g1v0193400.1.three_prime_UTR.1;Parent=LotjaGi1g1v0193400.1
LjG1.1_chr1	PGSB	exon	38277335	38280947	.	-	.	ID=LotjaGi1g1v0193400.1.exon.1;Parent=LotjaGi1g1v0193400.1
LjG1.1_chr1	PGSB	CDS	38277754	38280947	.	-	2	ID=LotjaGi1g1v0193400.1.CDS.1;Parent=LotjaGi1g1v0193400.1
LjG1.1_chr1	PGSB	CDS	38281271	38281550	.	-	0	ID=LotjaGi1g1v0193400.1.CDS.2;Parent=LotjaGi1g1v0193400.1
LjG1.1_chr1	PGSB	exon	38281271	38281595	.	-	.	ID=LotjaGi1g1v0193400.1.exon.2;Parent=LotjaGi1g1v0193400.1
LjG1.1_chr1	PGSB	five_prime_UTR	38281551	38281595	.	-	.	ID=LotjaGi1g1v0193400.1.five_prime_UTR.2;Parent=LotjaGi1g1v0193400.1
###
LjG1.1_chr1	PGSB	gene	38302068	38305750	.	+	.	ID=LotjaGi1g1v0193500
LjG1.1_chr1	PGSB	five_prime_UTR	38302068	38302544	.	+	.	ID=LotjaGi1g1v0193500.1.five_prime_UTR.1;Parent=LotjaGi1g1v0193500.1
LjG1.1_chr1	PGSB	exon	38302068	38302667	.	+	.	ID=LotjaGi1g1v0193500.1.exon.1;Parent=LotjaGi1g1v0193500.1
LjG1.1_chr1	PGSB	CDS	38302545	38302667	.	+	0	ID=LotjaGi1g1v0193500.1.CDS.1;Parent=LotjaGi1g1v0193500.1
LjG1.1_chr1	PGSB	exon	38303045	38303167	.	+	.	ID=LotjaGi1g1v0193500.1.exon.2;Parent=LotjaGi1g1v0193500.1
LjG1.1_chr1	PGSB	CDS	38303045	38303167	.	+	0	ID=LotjaGi1g1v0193500.1.CDS.2;Parent=LotjaGi1g1v0193500.1
LjG1.1_chr1	PGSB	exon	38303299	38303355	.	+	.	ID=LotjaGi1g1v0193500.1.exon.3;Parent=LotjaGi1g1v0193500.1
LjG1.1_chr1	PGSB	CDS	38303299	38303355	.	+	0	ID=LotjaGi1g1v0193500.1.CDS.3;Parent=LotjaGi1g1v0193500.1
LjG1.1_chr1	PGSB	exon	38304215	38304289	.	+	.	ID=LotjaGi1g1v0193500.1.exon.4;Parent=LotjaGi1g1v0193500.1
LjG1.1_chr1	PGSB	CDS	38304215	38304289	.	+	0	ID=LotjaGi1g1v0193500.1.CDS.4;Parent=LotjaGi1g1v0193500.1
LjG1.1_chr1	PGSB	CDS	38304509	38304610	.	+	0	ID=LotjaGi1g1v0193500.1.CDS.5;Parent=LotjaGi1g1v0193500.1
LjG1.1_chr1	PGSB	exon	38304509	38305750	.	+	.	ID=LotjaGi1g1v0193500.1.exon.5;Parent=LotjaGi1g1v0193500.1
LjG1.1_chr1	PGSB	three_prime_UTR	38304611	38305750	.	+	.	ID=LotjaGi1g1v0193500.1.three_prime_UTR.2;Parent=LotjaGi1g1v0193500.1
###
LjG1.1_chr1	PGSB	gene	38317057	38322518	.	+	.	ID=LotjaGi1g1v0193600
LjG1.1_chr1	PGSB	five_prime_UTR	38317057	38317269	.	+	.	ID=LotjaGi1g1v0193600.1.five_prime_UTR.1;Parent=LotjaGi1g1v0193600.1
LjG1.1_chr1	PGSB	exon	38317057	38317590	.	+	.	ID=LotjaGi1g1v0193600.1.exon.1;Parent=LotjaGi1g1v0193600.1
LjG1.1_chr1	PGSB	CDS	38317270	38317590	.	+	0	ID=LotjaGi1g1v0193600.1.CDS.1;Parent=LotjaGi1g1v0193600.1
LjG1.1_chr1	PGSB	exon	38317676	38317960	.	+	.	ID=LotjaGi1g1v0193600.1.exon.2;Parent=LotjaGi1g1v0193600.1
LjG1.1_chr1	PGSB	CDS	38317676	38317960	.	+	0	ID=LotjaGi1g1v0193600.1.CDS.2;Parent=LotjaGi1g1v0193600.1
LjG1.1_chr1	PGSB	exon	38318399	38318716	.	+	.	ID=LotjaGi1g1v0193600.1.exon.3;Parent=LotjaGi1g1v0193600.1
LjG1.1_chr1	PGSB	CDS	38318399	38318716	.	+	0	ID=LotjaGi1g1v0193600.1.CDS.3;Parent=LotjaGi1g1v0193600.1
LjG1.1_chr1	PGSB	exon	38319076	38319303	.	+	.	ID=LotjaGi1g1v0193600.1.exon.4;Parent=LotjaGi1g1v0193600.1
LjG1.1_chr1	PGSB	CDS	38319076	38319303	.	+	0	ID=LotjaGi1g1v0193600.1.CDS.4;Parent=LotjaGi1g1v0193600.1
LjG1.1_chr1	PGSB	exon	38319618	38319712	.	+	.	ID=LotjaGi1g1v0193600.1.exon.5;Parent=LotjaGi1g1v0193600.1
LjG1.1_chr1	PGSB	CDS	38319618	38319712	.	+	0	ID=LotjaGi1g1v0193600.1.CDS.5;Parent=LotjaGi1g1v0193600.1
LjG1.1_chr1	PGSB	exon	38320175	38320265	.	+	.	ID=LotjaGi1g1v0193600.1.exon.6;Parent=LotjaGi1g1v0193600.1
LjG1.1_chr1	PGSB	CDS	38320175	38320265	.	+	1	ID=LotjaGi1g1v0193600.1.CDS.6;Parent=LotjaGi1g1v0193600.1
LjG1.1_chr1	PGSB	exon	38320379	38320909	.	+	.	ID=LotjaGi1g1v0193600.1.exon.7;Parent=LotjaGi1g1v0193600.1
LjG1.1_chr1	PGSB	CDS	38320379	38320909	.	+	0	ID=LotjaGi1g1v0193600.1.CDS.7;Parent=LotjaGi1g1v0193600.1
LjG1.1_chr1	PGSB	exon	38321390	38321522	.	+	.	ID=LotjaGi1g1v0193600.1.exon.8;Parent=LotjaGi1g1v0193600.1
LjG1.1_chr1	PGSB	CDS	38321390	38321522	.	+	0	ID=LotjaGi1g1v0193600.1.CDS.8;Parent=LotjaGi1g1v0193600.1
LjG1.1_chr1	PGSB	CDS	38321757	38321776	.	+	2	ID=LotjaGi1g1v0193600.1.CDS.9;Parent=LotjaGi1g1v0193600.1
LjG1.1_chr1	PGSB	exon	38321757	38322518	.	+	.	ID=LotjaGi1g1v0193600.1.exon.9;Parent=LotjaGi1g1v0193600.1
LjG1.1_chr1	PGSB	three_prime_UTR	38321777	38322518	.	+	.	ID=LotjaGi1g1v0193600.1.three_prime_UTR.2;Parent=LotjaGi1g1v0193600.1
###
LjG1.1_chr1	PGSB	gene	38325116	38331764	.	-	.	ID=LotjaGi1g1v0193700_LC
LjG1.1_chr1	PGSB	exon	38325116	38330497	.	-	.	ID=LotjaGi1g1v0193700_LC.1.exon.1;Parent=LotjaGi1g1v0193700_LC.1
LjG1.1_chr1	PGSB	three_prime_UTR	38325116	38330497	.	-	.	ID=LotjaGi1g1v0193700_LC.1.three_prime_UTR.1;Parent=LotjaGi1g1v0193700_LC.1
LjG1.1_chr1	PGSB	exon	38330708	38330815	.	-	.	ID=LotjaGi1g1v0193700_LC.1.exon.2;Parent=LotjaGi1g1v0193700_LC.1
LjG1.1_chr1	PGSB	three_prime_UTR	38330708	38330815	.	-	.	ID=LotjaGi1g1v0193700_LC.1.three_prime_UTR.2;Parent=LotjaGi1g1v0193700_LC.1
LjG1.1_chr1	PGSB	three_prime_UTR	38330897	38331356	.	-	.	ID=LotjaGi1g1v0193700_LC.1.three_prime_UTR.3;Parent=LotjaGi1g1v0193700_LC.1
LjG1.1_chr1	PGSB	exon	38330897	38331764	.	-	.	ID=LotjaGi1g1v0193700_LC.1.exon.3;Parent=LotjaGi1g1v0193700_LC.1
LjG1.1_chr1	PGSB	CDS	38331357	38331716	.	-	0	ID=LotjaGi1g1v0193700_LC.1.CDS.1;Parent=LotjaGi1g1v0193700_LC.1
LjG1.1_chr1	PGSB	five_prime_UTR	38331717	38331764	.	-	.	ID=LotjaGi1g1v0193700_LC.1.five_prime_UTR.4;Parent=LotjaGi1g1v0193700_LC.1
###
LjG1.1_chr1	PGSB	gene	38325116	38344182	.	+	.	ID=LotjaGi1g1v0193800_LC
LjG1.1_chr1	PGSB	five_prime_UTR	38325116	38325842	.	+	.	ID=LotjaGi1g1v0193800_LC.1.five_prime_UTR.1;Parent=LotjaGi1g1v0193800_LC.1
LjG1.1_chr1	PGSB	exon	38325116	38325915	.	+	.	ID=LotjaGi1g1v0193800_LC.1.exon.1;Parent=LotjaGi1g1v0193800_LC.1
LjG1.1_chr1	PGSB	CDS	38325843	38325915	.	+	0	ID=LotjaGi1g1v0193800_LC.1.CDS.1;Parent=LotjaGi1g1v0193800_LC.1
LjG1.1_chr1	PGSB	exon	38327295	38327998	.	+	.	ID=LotjaGi1g1v0193800_LC.1.exon.2;Parent=LotjaGi1g1v0193800_LC.1
LjG1.1_chr1	PGSB	CDS	38327295	38327998	.	+	2	ID=LotjaGi1g1v0193800_LC.1.CDS.2;Parent=LotjaGi1g1v0193800_LC.1
LjG1.1_chr1	PGSB	exon	38328076	38328297	.	+	.	ID=LotjaGi1g1v0193800_LC.1.exon.3;Parent=LotjaGi1g1v0193800_LC.1
LjG1.1_chr1	PGSB	CDS	38328076	38328297	.	+	0	ID=LotjaGi1g1v0193800_LC.1.CDS.3;Parent=LotjaGi1g1v0193800_LC.1
LjG1.1_chr1	PGSB	exon	38328373	38331212	.	+	.	ID=LotjaGi1g1v0193800_LC.1.exon.4;Parent=LotjaGi1g1v0193800_LC.1
LjG1.1_chr1	PGSB	CDS	38328373	38331212	.	+	0	ID=LotjaGi1g1v0193800_LC.1.CDS.4;Parent=LotjaGi1g1v0193800_LC.1
LjG1.1_chr1	PGSB	exon	38331338	38331467	.	+	.	ID=LotjaGi1g1v0193800_LC.1.exon.5;Parent=LotjaGi1g1v0193800_LC.1
LjG1.1_chr1	PGSB	CDS	38331338	38331467	.	+	1	ID=LotjaGi1g1v0193800_LC.1.CDS.5;Parent=LotjaGi1g1v0193800_LC.1
LjG1.1_chr1	PGSB	exon	38332258	38332329	.	+	.	ID=LotjaGi1g1v0193800_LC.1.exon.6;Parent=LotjaGi1g1v0193800_LC.1
LjG1.1_chr1	PGSB	CDS	38332258	38332329	.	+	0	ID=LotjaGi1g1v0193800_LC.1.CDS.6;Parent=LotjaGi1g1v0193800_LC.1
LjG1.1_chr1	PGSB	exon	38335124	38335222	.	+	.	ID=LotjaGi1g1v0193800_LC.1.exon.7;Parent=LotjaGi1g1v0193800_LC.1
LjG1.1_chr1	PGSB	CDS	38335124	38335222	.	+	0	ID=LotjaGi1g1v0193800_LC.1.CDS.7;Parent=LotjaGi1g1v0193800_LC.1
LjG1.1_chr1	PGSB	exon	38335371	38335412	.	+	.	ID=LotjaGi1g1v0193800_LC.1.exon.8;Parent=LotjaGi1g1v0193800_LC.1
LjG1.1_chr1	PGSB	CDS	38335371	38335412	.	+	0	ID=LotjaGi1g1v0193800_LC.1.CDS.8;Parent=LotjaGi1g1v0193800_LC.1
LjG1.1_chr1	PGSB	exon	38335757	38335837	.	+	.	ID=LotjaGi1g1v0193800_LC.1.exon.9;Parent=LotjaGi1g1v0193800_LC.1
LjG1.1_chr1	PGSB	CDS	38335757	38335837	.	+	0	ID=LotjaGi1g1v0193800_LC.1.CDS.9;Parent=LotjaGi1g1v0193800_LC.1
LjG1.1_chr1	PGSB	exon	38335919	38335969	.	+	.	ID=LotjaGi1g1v0193800_LC.1.exon.10;Parent=LotjaGi1g1v0193800_LC.1
LjG1.1_chr1	PGSB	CDS	38335919	38335969	.	+	0	ID=LotjaGi1g1v0193800_LC.1.CDS.10;Parent=LotjaGi1g1v0193800_LC.1
LjG1.1_chr1	PGSB	exon	38336042	38336123	.	+	.	ID=LotjaGi1g1v0193800_LC.1.exon.11;Parent=LotjaGi1g1v0193800_LC.1
LjG1.1_chr1	PGSB	CDS	38336042	38336123	.	+	0	ID=LotjaGi1g1v0193800_LC.1.CDS.11;Parent=LotjaGi1g1v0193800_LC.1
LjG1.1_chr1	PGSB	exon	38336360	38336454	.	+	.	ID=LotjaGi1g1v0193800_LC.1.exon.12;Parent=LotjaGi1g1v0193800_LC.1
LjG1.1_chr1	PGSB	CDS	38336360	38336454	.	+	2	ID=LotjaGi1g1v0193800_LC.1.CDS.12;Parent=LotjaGi1g1v0193800_LC.1
LjG1.1_chr1	PGSB	exon	38336531	38336602	.	+	.	ID=LotjaGi1g1v0193800_LC.1.exon.13;Parent=LotjaGi1g1v0193800_LC.1
LjG1.1_chr1	PGSB	CDS	38336531	38336602	.	+	0	ID=LotjaGi1g1v0193800_LC.1.CDS.13;Parent=LotjaGi1g1v0193800_LC.1
LjG1.1_chr1	PGSB	exon	38337371	38337487	.	+	.	ID=LotjaGi1g1v0193800_LC.1.exon.14;Parent=LotjaGi1g1v0193800_LC.1
LjG1.1_chr1	PGSB	CDS	38337371	38337487	.	+	0	ID=LotjaGi1g1v0193800_LC.1.CDS.14;Parent=LotjaGi1g1v0193800_LC.1
LjG1.1_chr1	PGSB	exon	38342005	38342073	.	+	.	ID=LotjaGi1g1v0193800_LC.1.exon.15;Parent=LotjaGi1g1v0193800_LC.1
LjG1.1_chr1	PGSB	CDS	38342005	38342073	.	+	0	ID=LotjaGi1g1v0193800_LC.1.CDS.15;Parent=LotjaGi1g1v0193800_LC.1
LjG1.1_chr1	PGSB	exon	38342156	38342222	.	+	.	ID=LotjaGi1g1v0193800_LC.1.exon.16;Parent=LotjaGi1g1v0193800_LC.1
LjG1.1_chr1	PGSB	CDS	38342156	38342222	.	+	0	ID=LotjaGi1g1v0193800_LC.1.CDS.16;Parent=LotjaGi1g1v0193800_LC.1
LjG1.1_chr1	PGSB	CDS	38342994	38343163	.	+	2	ID=LotjaGi1g1v0193800_LC.1.CDS.17;Parent=LotjaGi1g1v0193800_LC.1
LjG1.1_chr1	PGSB	exon	38342994	38344182	.	+	.	ID=LotjaGi1g1v0193800_LC.1.exon.17;Parent=LotjaGi1g1v0193800_LC.1
LjG1.1_chr1	PGSB	three_prime_UTR	38343164	38344182	.	+	.	ID=LotjaGi1g1v0193800_LC.1.three_prime_UTR.2;Parent=LotjaGi1g1v0193800_LC.1
###
LjG1.1_chr1	PGSB	gene	38345604	38347445	.	-	.	ID=LotjaGi1g1v0193900
LjG1.1_chr1	PGSB	three_prime_UTR	38345604	38346088	.	-	.	ID=LotjaGi1g1v0193900.1.three_prime_UTR.1;Parent=LotjaGi1g1v0193900.1
LjG1.1_chr1	PGSB	exon	38345604	38347445	.	-	.	ID=LotjaGi1g1v0193900.1.exon.1;Parent=LotjaGi1g1v0193900.1
LjG1.1_chr1	PGSB	CDS	38346089	38347135	.	-	0	ID=LotjaGi1g1v0193900.1.CDS.1;Parent=LotjaGi1g1v0193900.1
LjG1.1_chr1	PGSB	five_prime_UTR	38347136	38347445	.	-	.	ID=LotjaGi1g1v0193900.1.five_prime_UTR.2;Parent=LotjaGi1g1v0193900.1
###
LjG1.1_chr1	PGSB	gene	38357335	38400933	.	+	.	ID=LotjaGi1g1v0194000
LjG1.1_chr1	PGSB	exon	38357335	38357628	.	+	.	ID=LotjaGi1g1v0194000.1.exon.1;Parent=LotjaGi1g1v0194000.1
LjG1.1_chr1	PGSB	five_prime_UTR	38357335	38357628	.	+	.	ID=LotjaGi1g1v0194000.1.five_prime_UTR.1;Parent=LotjaGi1g1v0194000.1
LjG1.1_chr1	PGSB	five_prime_UTR	38357718	38357732	.	+	.	ID=LotjaGi1g1v0194000.1.five_prime_UTR.2;Parent=LotjaGi1g1v0194000.1
LjG1.1_chr1	PGSB	exon	38357718	38357798	.	+	.	ID=LotjaGi1g1v0194000.1.exon.2;Parent=LotjaGi1g1v0194000.1
LjG1.1_chr1	PGSB	CDS	38357733	38357798	.	+	0	ID=LotjaGi1g1v0194000.1.CDS.1;Parent=LotjaGi1g1v0194000.1
LjG1.1_chr1	PGSB	exon	38357880	38357930	.	+	.	ID=LotjaGi1g1v0194000.1.exon.3;Parent=LotjaGi1g1v0194000.1
LjG1.1_chr1	PGSB	CDS	38357880	38357930	.	+	0	ID=LotjaGi1g1v0194000.1.CDS.2;Parent=LotjaGi1g1v0194000.1
LjG1.1_chr1	PGSB	exon	38358003	38358084	.	+	.	ID=LotjaGi1g1v0194000.1.exon.4;Parent=LotjaGi1g1v0194000.1
LjG1.1_chr1	PGSB	CDS	38358003	38358084	.	+	0	ID=LotjaGi1g1v0194000.1.CDS.3;Parent=LotjaGi1g1v0194000.1
LjG1.1_chr1	PGSB	exon	38358321	38358415	.	+	.	ID=LotjaGi1g1v0194000.1.exon.5;Parent=LotjaGi1g1v0194000.1
LjG1.1_chr1	PGSB	CDS	38358321	38358415	.	+	2	ID=LotjaGi1g1v0194000.1.CDS.4;Parent=LotjaGi1g1v0194000.1
LjG1.1_chr1	PGSB	exon	38358492	38358563	.	+	.	ID=LotjaGi1g1v0194000.1.exon.6;Parent=LotjaGi1g1v0194000.1
LjG1.1_chr1	PGSB	CDS	38358492	38358563	.	+	0	ID=LotjaGi1g1v0194000.1.CDS.5;Parent=LotjaGi1g1v0194000.1
LjG1.1_chr1	PGSB	CDS	38375889	38376002	.	+	0	ID=LotjaGi1g1v0194000.1.CDS.6;Parent=LotjaGi1g1v0194000.1
LjG1.1_chr1	PGSB	exon	38375889	38376202	.	+	.	ID=LotjaGi1g1v0194000.1.exon.7;Parent=LotjaGi1g1v0194000.1
LjG1.1_chr1	PGSB	three_prime_UTR	38376003	38376202	.	+	.	ID=LotjaGi1g1v0194000.1.three_prime_UTR.3;Parent=LotjaGi1g1v0194000.1
###
LjG1.1_chr1	PGSB	gene	38415550	38420120	.	-	.	ID=LotjaGi1g1v0194100
LjG1.1_chr1	PGSB	exon	38415550	38416332	.	-	.	ID=LotjaGi1g1v0194100.1.exon.1;Parent=LotjaGi1g1v0194100.1
LjG1.1_chr1	PGSB	three_prime_UTR	38415550	38416332	.	-	.	ID=LotjaGi1g1v0194100.1.three_prime_UTR.1;Parent=LotjaGi1g1v0194100.1
LjG1.1_chr1	PGSB	three_prime_UTR	38418720	38418722	.	-	.	ID=LotjaGi1g1v0194100.1.three_prime_UTR.2;Parent=LotjaGi1g1v0194100.1
LjG1.1_chr1	PGSB	exon	38418720	38420120	.	-	.	ID=LotjaGi1g1v0194100.1.exon.2;Parent=LotjaGi1g1v0194100.1
LjG1.1_chr1	PGSB	CDS	38418723	38419886	.	-	0	ID=LotjaGi1g1v0194100.1.CDS.1;Parent=LotjaGi1g1v0194100.1
LjG1.1_chr1	PGSB	five_prime_UTR	38419887	38420120	.	-	.	ID=LotjaGi1g1v0194100.1.five_prime_UTR.3;Parent=LotjaGi1g1v0194100.1
###
LjG1.1_chr1	PGSB	gene	38489712	38501349	.	-	.	ID=LotjaGi1g1v0194200
LjG1.1_chr1	PGSB	three_prime_UTR	38489712	38490631	.	-	.	ID=LotjaGi1g1v0194200.1.three_prime_UTR.1;Parent=LotjaGi1g1v0194200.1
LjG1.1_chr1	PGSB	exon	38489712	38490691	.	-	.	ID=LotjaGi1g1v0194200.1.exon.1;Parent=LotjaGi1g1v0194200.1
LjG1.1_chr1	PGSB	CDS	38490632	38490691	.	-	0	ID=LotjaGi1g1v0194200.1.CDS.1;Parent=LotjaGi1g1v0194200.1
LjG1.1_chr1	PGSB	exon	38490859	38490927	.	-	.	ID=LotjaGi1g1v0194200.1.exon.2;Parent=LotjaGi1g1v0194200.1
LjG1.1_chr1	PGSB	CDS	38490859	38490927	.	-	0	ID=LotjaGi1g1v0194200.1.CDS.2;Parent=LotjaGi1g1v0194200.1
LjG1.1_chr1	PGSB	exon	38491004	38491083	.	-	.	ID=LotjaGi1g1v0194200.1.exon.3;Parent=LotjaGi1g1v0194200.1
LjG1.1_chr1	PGSB	CDS	38491004	38491083	.	-	2	ID=LotjaGi1g1v0194200.1.CDS.3;Parent=LotjaGi1g1v0194200.1
LjG1.1_chr1	PGSB	exon	38491290	38491365	.	-	.	ID=LotjaGi1g1v0194200.1.exon.4;Parent=LotjaGi1g1v0194200.1
LjG1.1_chr1	PGSB	CDS	38491290	38491365	.	-	0	ID=LotjaGi1g1v0194200.1.CDS.4;Parent=LotjaGi1g1v0194200.1
LjG1.1_chr1	PGSB	exon	38492267	38492336	.	-	.	ID=LotjaGi1g1v0194200.1.exon.5;Parent=LotjaGi1g1v0194200.1
LjG1.1_chr1	PGSB	CDS	38492267	38492336	.	-	1	ID=LotjaGi1g1v0194200.1.CDS.5;Parent=LotjaGi1g1v0194200.1
LjG1.1_chr1	PGSB	exon	38492434	38492483	.	-	.	ID=LotjaGi1g1v0194200.1.exon.6;Parent=LotjaGi1g1v0194200.1
LjG1.1_chr1	PGSB	CDS	38492434	38492483	.	-	0	ID=LotjaGi1g1v0194200.1.CDS.6;Parent=LotjaGi1g1v0194200.1
LjG1.1_chr1	PGSB	exon	38493435	38493471	.	-	.	ID=LotjaGi1g1v0194200.1.exon.7;Parent=LotjaGi1g1v0194200.1
LjG1.1_chr1	PGSB	CDS	38493435	38493471	.	-	1	ID=LotjaGi1g1v0194200.1.CDS.7;Parent=LotjaGi1g1v0194200.1
LjG1.1_chr1	PGSB	exon	38493595	38493656	.	-	.	ID=LotjaGi1g1v0194200.1.exon.8;Parent=LotjaGi1g1v0194200.1
LjG1.1_chr1	PGSB	CDS	38493595	38493656	.	-	0	ID=LotjaGi1g1v0194200.1.CDS.8;Parent=LotjaGi1g1v0194200.1
LjG1.1_chr1	PGSB	exon	38493760	38493798	.	-	.	ID=LotjaGi1g1v0194200.1.exon.9;Parent=LotjaGi1g1v0194200.1
LjG1.1_chr1	PGSB	CDS	38493760	38493798	.	-	0	ID=LotjaGi1g1v0194200.1.CDS.9;Parent=LotjaGi1g1v0194200.1
LjG1.1_chr1	PGSB	exon	38495131	38495308	.	-	.	ID=LotjaGi1g1v0194200.1.exon.10;Parent=LotjaGi1g1v0194200.1
LjG1.1_chr1	PGSB	CDS	38495131	38495308	.	-	1	ID=LotjaGi1g1v0194200.1.CDS.10;Parent=LotjaGi1g1v0194200.1
LjG1.1_chr1	PGSB	exon	38495845	38495905	.	-	.	ID=LotjaGi1g1v0194200.1.exon.11;Parent=LotjaGi1g1v0194200.1
LjG1.1_chr1	PGSB	CDS	38495845	38495905	.	-	2	ID=LotjaGi1g1v0194200.1.CDS.11;Parent=LotjaGi1g1v0194200.1
LjG1.1_chr1	PGSB	exon	38495985	38496178	.	-	.	ID=LotjaGi1g1v0194200.1.exon.12;Parent=LotjaGi1g1v0194200.1
LjG1.1_chr1	PGSB	CDS	38495985	38496178	.	-	1	ID=LotjaGi1g1v0194200.1.CDS.12;Parent=LotjaGi1g1v0194200.1
LjG1.1_chr1	PGSB	exon	38496336	38496397	.	-	.	ID=LotjaGi1g1v0194200.1.exon.13;Parent=LotjaGi1g1v0194200.1
LjG1.1_chr1	PGSB	CDS	38496336	38496397	.	-	0	ID=LotjaGi1g1v0194200.1.CDS.13;Parent=LotjaGi1g1v0194200.1
LjG1.1_chr1	PGSB	exon	38498516	38498602	.	-	.	ID=LotjaGi1g1v0194200.1.exon.14;Parent=LotjaGi1g1v0194200.1
LjG1.1_chr1	PGSB	CDS	38498516	38498602	.	-	0	ID=LotjaGi1g1v0194200.1.CDS.14;Parent=LotjaGi1g1v0194200.1
LjG1.1_chr1	PGSB	exon	38498696	38498780	.	-	.	ID=LotjaGi1g1v0194200.1.exon.15;Parent=LotjaGi1g1v0194200.1
LjG1.1_chr1	PGSB	CDS	38498696	38498780	.	-	1	ID=LotjaGi1g1v0194200.1.CDS.15;Parent=LotjaGi1g1v0194200.1
LjG1.1_chr1	PGSB	exon	38498914	38498996	.	-	.	ID=LotjaGi1g1v0194200.1.exon.16;Parent=LotjaGi1g1v0194200.1
LjG1.1_chr1	PGSB	CDS	38498914	38498996	.	-	0	ID=LotjaGi1g1v0194200.1.CDS.16;Parent=LotjaGi1g1v0194200.1
LjG1.1_chr1	PGSB	exon	38499686	38499784	.	-	.	ID=LotjaGi1g1v0194200.1.exon.17;Parent=LotjaGi1g1v0194200.1
LjG1.1_chr1	PGSB	CDS	38499686	38499784	.	-	0	ID=LotjaGi1g1v0194200.1.CDS.17;Parent=LotjaGi1g1v0194200.1
LjG1.1_chr1	PGSB	CDS	38500971	38501048	.	-	0	ID=LotjaGi1g1v0194200.1.CDS.18;Parent=LotjaGi1g1v0194200.1
LjG1.1_chr1	PGSB	exon	38500971	38501349	.	-	.	ID=LotjaGi1g1v0194200.1.exon.18;Parent=LotjaGi1g1v0194200.1
LjG1.1_chr1	PGSB	five_prime_UTR	38501049	38501349	.	-	.	ID=LotjaGi1g1v0194200.1.five_prime_UTR.2;Parent=LotjaGi1g1v0194200.1
###
LjG1.1_chr1	PGSB	gene	38543861	38545478	.	-	.	ID=LotjaGi1g1v0194300_LC
LjG1.1_chr1	PGSB	three_prime_UTR	38543861	38543893	.	-	.	ID=LotjaGi1g1v0194300_LC.1.three_prime_UTR.1;Parent=LotjaGi1g1v0194300_LC.1
LjG1.1_chr1	PGSB	exon	38543861	38544265	.	-	.	ID=LotjaGi1g1v0194300_LC.1.exon.1;Parent=LotjaGi1g1v0194300_LC.1
LjG1.1_chr1	PGSB	CDS	38543894	38544211	.	-	0	ID=LotjaGi1g1v0194300_LC.1.CDS.1;Parent=LotjaGi1g1v0194300_LC.1
LjG1.1_chr1	PGSB	five_prime_UTR	38544212	38544265	.	-	.	ID=LotjaGi1g1v0194300_LC.1.five_prime_UTR.2;Parent=LotjaGi1g1v0194300_LC.1
LjG1.1_chr1	PGSB	exon	38545428	38545478	.	-	.	ID=LotjaGi1g1v0194300_LC.1.exon.2;Parent=LotjaGi1g1v0194300_LC.1
LjG1.1_chr1	PGSB	five_prime_UTR	38545428	38545478	.	-	.	ID=LotjaGi1g1v0194300_LC.1.five_prime_UTR.3;Parent=LotjaGi1g1v0194300_LC.1
###
LjG1.1_chr1	PGSB	gene	38586486	38605896	.	+	.	ID=LotjaGi1g1v0194400
LjG1.1_chr1	PGSB	five_prime_UTR	38586486	38587320	.	+	.	ID=LotjaGi1g1v0194400.1.five_prime_UTR.1;Parent=LotjaGi1g1v0194400.1
LjG1.1_chr1	PGSB	exon	38586486	38587719	.	+	.	ID=LotjaGi1g1v0194400.1.exon.1;Parent=LotjaGi1g1v0194400.1
LjG1.1_chr1	PGSB	CDS	38587321	38587719	.	+	0	ID=LotjaGi1g1v0194400.1.CDS.1;Parent=LotjaGi1g1v0194400.1
LjG1.1_chr1	PGSB	exon	38588585	38589954	.	+	.	ID=LotjaGi1g1v0194400.1.exon.2;Parent=LotjaGi1g1v0194400.1
LjG1.1_chr1	PGSB	CDS	38588585	38589954	.	+	0	ID=LotjaGi1g1v0194400.1.CDS.2;Parent=LotjaGi1g1v0194400.1
LjG1.1_chr1	PGSB	exon	38599350	38599460	.	+	.	ID=LotjaGi1g1v0194400.1.exon.3;Parent=LotjaGi1g1v0194400.1
LjG1.1_chr1	PGSB	CDS	38599350	38599460	.	+	1	ID=LotjaGi1g1v0194400.1.CDS.3;Parent=LotjaGi1g1v0194400.1
LjG1.1_chr1	PGSB	exon	38601038	38601314	.	+	.	ID=LotjaGi1g1v0194400.1.exon.4;Parent=LotjaGi1g1v0194400.1
LjG1.1_chr1	PGSB	CDS	38601038	38601314	.	+	1	ID=LotjaGi1g1v0194400.1.CDS.4;Parent=LotjaGi1g1v0194400.1
LjG1.1_chr1	PGSB	exon	38601399	38601487	.	+	.	ID=LotjaGi1g1v0194400.1.exon.5;Parent=LotjaGi1g1v0194400.1
LjG1.1_chr1	PGSB	CDS	38601399	38601487	.	+	0	ID=LotjaGi1g1v0194400.1.CDS.5;Parent=LotjaGi1g1v0194400.1
LjG1.1_chr1	PGSB	exon	38601574	38601682	.	+	.	ID=LotjaGi1g1v0194400.1.exon.6;Parent=LotjaGi1g1v0194400.1
LjG1.1_chr1	PGSB	CDS	38601574	38601682	.	+	1	ID=LotjaGi1g1v0194400.1.CDS.6;Parent=LotjaGi1g1v0194400.1
LjG1.1_chr1	PGSB	exon	38602720	38602932	.	+	.	ID=LotjaGi1g1v0194400.1.exon.7;Parent=LotjaGi1g1v0194400.1
LjG1.1_chr1	PGSB	CDS	38602720	38602932	.	+	0	ID=LotjaGi1g1v0194400.1.CDS.7;Parent=LotjaGi1g1v0194400.1
LjG1.1_chr1	PGSB	exon	38603064	38603189	.	+	.	ID=LotjaGi1g1v0194400.1.exon.8;Parent=LotjaGi1g1v0194400.1
LjG1.1_chr1	PGSB	CDS	38603064	38603189	.	+	0	ID=LotjaGi1g1v0194400.1.CDS.8;Parent=LotjaGi1g1v0194400.1
LjG1.1_chr1	PGSB	exon	38603304	38603402	.	+	.	ID=LotjaGi1g1v0194400.1.exon.9;Parent=LotjaGi1g1v0194400.1
LjG1.1_chr1	PGSB	CDS	38603304	38603402	.	+	0	ID=LotjaGi1g1v0194400.1.CDS.9;Parent=LotjaGi1g1v0194400.1
LjG1.1_chr1	PGSB	exon	38603486	38603677	.	+	.	ID=LotjaGi1g1v0194400.1.exon.10;Parent=LotjaGi1g1v0194400.1
LjG1.1_chr1	PGSB	CDS	38603486	38603677	.	+	0	ID=LotjaGi1g1v0194400.1.CDS.10;Parent=LotjaGi1g1v0194400.1
LjG1.1_chr1	PGSB	CDS	38604108	38604650	.	+	0	ID=LotjaGi1g1v0194400.1.CDS.11;Parent=LotjaGi1g1v0194400.1
LjG1.1_chr1	PGSB	exon	38604108	38605786	.	+	.	ID=LotjaGi1g1v0194400.1.exon.11;Parent=LotjaGi1g1v0194400.1
LjG1.1_chr1	PGSB	three_prime_UTR	38604651	38605786	.	+	.	ID=LotjaGi1g1v0194400.1.three_prime_UTR.2;Parent=LotjaGi1g1v0194400.1
###
LjG1.1_chr1	PGSB	gene	38608853	38612917	.	-	.	ID=LotjaGi1g1v0194500
LjG1.1_chr1	PGSB	three_prime_UTR	38608853	38611310	.	-	.	ID=LotjaGi1g1v0194500.1.three_prime_UTR.1;Parent=LotjaGi1g1v0194500.1
LjG1.1_chr1	PGSB	exon	38608853	38612917	.	-	.	ID=LotjaGi1g1v0194500.1.exon.1;Parent=LotjaGi1g1v0194500.1
LjG1.1_chr1	PGSB	CDS	38611311	38612669	.	-	0	ID=LotjaGi1g1v0194500.1.CDS.1;Parent=LotjaGi1g1v0194500.1
LjG1.1_chr1	PGSB	five_prime_UTR	38612670	38612917	.	-	.	ID=LotjaGi1g1v0194500.1.five_prime_UTR.2;Parent=LotjaGi1g1v0194500.1
###
LjG1.1_chr1	PGSB	gene	38639920	38647124	.	+	.	ID=LotjaGi1g1v0194600
LjG1.1_chr1	PGSB	exon	38639920	38640378	.	+	.	ID=LotjaGi1g1v0194600.1.exon.1;Parent=LotjaGi1g1v0194600.1
LjG1.1_chr1	PGSB	five_prime_UTR	38639920	38640378	.	+	.	ID=LotjaGi1g1v0194600.1.five_prime_UTR.1;Parent=LotjaGi1g1v0194600.1
LjG1.1_chr1	PGSB	exon	38641252	38644014	.	+	.	ID=LotjaGi1g1v0194600.1.exon.2;Parent=LotjaGi1g1v0194600.1
LjG1.1_chr1	PGSB	five_prime_UTR	38641252	38644014	.	+	.	ID=LotjaGi1g1v0194600.1.five_prime_UTR.2;Parent=LotjaGi1g1v0194600.1
LjG1.1_chr1	PGSB	five_prime_UTR	38644176	38644202	.	+	.	ID=LotjaGi1g1v0194600.1.five_prime_UTR.3;Parent=LotjaGi1g1v0194600.1
LjG1.1_chr1	PGSB	exon	38644176	38644296	.	+	.	ID=LotjaGi1g1v0194600.1.exon.3;Parent=LotjaGi1g1v0194600.1
LjG1.1_chr1	PGSB	CDS	38644203	38644296	.	+	0	ID=LotjaGi1g1v0194600.1.CDS.1;Parent=LotjaGi1g1v0194600.1
LjG1.1_chr1	PGSB	exon	38645706	38645764	.	+	.	ID=LotjaGi1g1v0194600.1.exon.4;Parent=LotjaGi1g1v0194600.1
LjG1.1_chr1	PGSB	CDS	38645706	38645764	.	+	2	ID=LotjaGi1g1v0194600.1.CDS.2;Parent=LotjaGi1g1v0194600.1
LjG1.1_chr1	PGSB	exon	38645839	38646027	.	+	.	ID=LotjaGi1g1v0194600.1.exon.5;Parent=LotjaGi1g1v0194600.1
LjG1.1_chr1	PGSB	CDS	38645839	38646027	.	+	0	ID=LotjaGi1g1v0194600.1.CDS.3;Parent=LotjaGi1g1v0194600.1
LjG1.1_chr1	PGSB	exon	38646482	38646652	.	+	.	ID=LotjaGi1g1v0194600.1.exon.6;Parent=LotjaGi1g1v0194600.1
LjG1.1_chr1	PGSB	CDS	38646482	38646652	.	+	0	ID=LotjaGi1g1v0194600.1.CDS.4;Parent=LotjaGi1g1v0194600.1
LjG1.1_chr1	PGSB	CDS	38646807	38646959	.	+	0	ID=LotjaGi1g1v0194600.1.CDS.5;Parent=LotjaGi1g1v0194600.1
LjG1.1_chr1	PGSB	exon	38646807	38647124	.	+	.	ID=LotjaGi1g1v0194600.1.exon.7;Parent=LotjaGi1g1v0194600.1
LjG1.1_chr1	PGSB	three_prime_UTR	38646960	38647124	.	+	.	ID=LotjaGi1g1v0194600.1.three_prime_UTR.4;Parent=LotjaGi1g1v0194600.1
###
LjG1.1_chr1	PGSB	gene	38648059	38653283	.	+	.	ID=LotjaGi1g1v0194700_LC
LjG1.1_chr1	PGSB	five_prime_UTR	38648059	38651645	.	+	.	ID=LotjaGi1g1v0194700_LC.1.five_prime_UTR.1;Parent=LotjaGi1g1v0194700_LC.1
LjG1.1_chr1	PGSB	exon	38648059	38653283	.	+	.	ID=LotjaGi1g1v0194700_LC.1.exon.1;Parent=LotjaGi1g1v0194700_LC.1
LjG1.1_chr1	PGSB	CDS	38648270	38652992	.	+	0	ID=LotjaGi1g1v0194700_LC.1.CDS.1;Parent=LotjaGi1g1v0194700_LC.1
LjG1.1_chr1	PGSB	three_prime_UTR	38652993	38653283	.	+	.	ID=LotjaGi1g1v0194700_LC.1.three_prime_UTR.2;Parent=LotjaGi1g1v0194700_LC.1
###
LjG1.1_chr1	PGSB	gene	38655157	38656254	.	+	.	ID=LotjaGi1g1v0194800_LC
LjG1.1_chr1	PGSB	five_prime_UTR	38655157	38655714	.	+	.	ID=LotjaGi1g1v0194800_LC.1.five_prime_UTR.1;Parent=LotjaGi1g1v0194800_LC.1
LjG1.1_chr1	PGSB	exon	38655157	38656254	.	+	.	ID=LotjaGi1g1v0194800_LC.1.exon.1;Parent=LotjaGi1g1v0194800_LC.1
LjG1.1_chr1	PGSB	CDS	38655715	38656050	.	+	0	ID=LotjaGi1g1v0194800_LC.1.CDS.1;Parent=LotjaGi1g1v0194800_LC.1
LjG1.1_chr1	PGSB	three_prime_UTR	38656051	38656254	.	+	.	ID=LotjaGi1g1v0194800_LC.1.three_prime_UTR.2;Parent=LotjaGi1g1v0194800_LC.1
###
LjG1.1_chr1	PGSB	gene	38658589	38663457	.	-	.	ID=LotjaGi1g1v0194900
LjG1.1_chr1	PGSB	three_prime_UTR	38658589	38658864	.	-	.	ID=LotjaGi1g1v0194900.1.three_prime_UTR.1;Parent=LotjaGi1g1v0194900.1
LjG1.1_chr1	PGSB	exon	38658589	38659101	.	-	.	ID=LotjaGi1g1v0194900.1.exon.1;Parent=LotjaGi1g1v0194900.1
LjG1.1_chr1	PGSB	CDS	38658865	38659101	.	-	0	ID=LotjaGi1g1v0194900.1.CDS.1;Parent=LotjaGi1g1v0194900.1
LjG1.1_chr1	PGSB	exon	38661160	38661271	.	-	.	ID=LotjaGi1g1v0194900.1.exon.2;Parent=LotjaGi1g1v0194900.1
LjG1.1_chr1	PGSB	CDS	38661160	38661271	.	-	1	ID=LotjaGi1g1v0194900.1.CDS.2;Parent=LotjaGi1g1v0194900.1
LjG1.1_chr1	PGSB	exon	38661490	38661656	.	-	.	ID=LotjaGi1g1v0194900.1.exon.3;Parent=LotjaGi1g1v0194900.1
LjG1.1_chr1	PGSB	CDS	38661490	38661656	.	-	0	ID=LotjaGi1g1v0194900.1.CDS.3;Parent=LotjaGi1g1v0194900.1
LjG1.1_chr1	PGSB	exon	38662908	38662979	.	-	.	ID=LotjaGi1g1v0194900.1.exon.4;Parent=LotjaGi1g1v0194900.1
LjG1.1_chr1	PGSB	CDS	38662908	38662979	.	-	0	ID=LotjaGi1g1v0194900.1.CDS.4;Parent=LotjaGi1g1v0194900.1
LjG1.1_chr1	PGSB	CDS	38663143	38663172	.	-	0	ID=LotjaGi1g1v0194900.1.CDS.5;Parent=LotjaGi1g1v0194900.1
LjG1.1_chr1	PGSB	exon	38663143	38663216	.	-	.	ID=LotjaGi1g1v0194900.1.exon.5;Parent=LotjaGi1g1v0194900.1
LjG1.1_chr1	PGSB	five_prime_UTR	38663173	38663216	.	-	.	ID=LotjaGi1g1v0194900.1.five_prime_UTR.2;Parent=LotjaGi1g1v0194900.1
LjG1.1_chr1	PGSB	exon	38663338	38663457	.	-	.	ID=LotjaGi1g1v0194900.1.exon.6;Parent=LotjaGi1g1v0194900.1
LjG1.1_chr1	PGSB	five_prime_UTR	38663338	38663457	.	-	.	ID=LotjaGi1g1v0194900.1.five_prime_UTR.3;Parent=LotjaGi1g1v0194900.1
###
LjG1.1_chr1	PGSB	gene	38666516	38672224	.	-	.	ID=LotjaGi1g1v0195000
LjG1.1_chr1	PGSB	three_prime_UTR	38666516	38670173	.	-	.	ID=LotjaGi1g1v0195000.1.three_prime_UTR.1;Parent=LotjaGi1g1v0195000.1
LjG1.1_chr1	PGSB	exon	38666516	38670216	.	-	.	ID=LotjaGi1g1v0195000.1.exon.1;Parent=LotjaGi1g1v0195000.1
LjG1.1_chr1	PGSB	CDS	38670174	38670216	.	-	1	ID=LotjaGi1g1v0195000.1.CDS.1;Parent=LotjaGi1g1v0195000.1
LjG1.1_chr1	PGSB	exon	38670320	38670462	.	-	.	ID=LotjaGi1g1v0195000.1.exon.2;Parent=LotjaGi1g1v0195000.1
LjG1.1_chr1	PGSB	CDS	38670320	38670462	.	-	0	ID=LotjaGi1g1v0195000.1.CDS.2;Parent=LotjaGi1g1v0195000.1
LjG1.1_chr1	PGSB	exon	38670792	38670901	.	-	.	ID=LotjaGi1g1v0195000.1.exon.3;Parent=LotjaGi1g1v0195000.1
LjG1.1_chr1	PGSB	CDS	38670792	38670901	.	-	2	ID=LotjaGi1g1v0195000.1.CDS.3;Parent=LotjaGi1g1v0195000.1
LjG1.1_chr1	PGSB	CDS	38671007	38671148	.	-	0	ID=LotjaGi1g1v0195000.1.CDS.4;Parent=LotjaGi1g1v0195000.1
LjG1.1_chr1	PGSB	exon	38671007	38671175	.	-	.	ID=LotjaGi1g1v0195000.1.exon.4;Parent=LotjaGi1g1v0195000.1
LjG1.1_chr1	PGSB	five_prime_UTR	38671149	38671175	.	-	.	ID=LotjaGi1g1v0195000.1.five_prime_UTR.2;Parent=LotjaGi1g1v0195000.1
LjG1.1_chr1	PGSB	exon	38671783	38672224	.	-	.	ID=LotjaGi1g1v0195000.1.exon.5;Parent=LotjaGi1g1v0195000.1
LjG1.1_chr1	PGSB	five_prime_UTR	38671783	38672224	.	-	.	ID=LotjaGi1g1v0195000.1.five_prime_UTR.3;Parent=LotjaGi1g1v0195000.1
LjG1.1_chr1	PGSB	exon	38670174	38670216	.	-	.	ID=LotjaGi1g1v0195000.2.exon.1;Parent=LotjaGi1g1v0195000.2
LjG1.1_chr1	PGSB	CDS	38670174	38670216	.	-	1	ID=LotjaGi1g1v0195000.2.CDS.1;Parent=LotjaGi1g1v0195000.2
LjG1.1_chr1	PGSB	exon	38670320	38670462	.	-	.	ID=LotjaGi1g1v0195000.2.exon.2;Parent=LotjaGi1g1v0195000.2
LjG1.1_chr1	PGSB	CDS	38670320	38670462	.	-	0	ID=LotjaGi1g1v0195000.2.CDS.2;Parent=LotjaGi1g1v0195000.2
LjG1.1_chr1	PGSB	exon	38670792	38670901	.	-	.	ID=LotjaGi1g1v0195000.2.exon.3;Parent=LotjaGi1g1v0195000.2
LjG1.1_chr1	PGSB	CDS	38670792	38670901	.	-	2	ID=LotjaGi1g1v0195000.2.CDS.3;Parent=LotjaGi1g1v0195000.2
LjG1.1_chr1	PGSB	exon	38671007	38671148	.	-	.	ID=LotjaGi1g1v0195000.2.exon.4;Parent=LotjaGi1g1v0195000.2
LjG1.1_chr1	PGSB	CDS	38671007	38671148	.	-	0	ID=LotjaGi1g1v0195000.2.CDS.4;Parent=LotjaGi1g1v0195000.2
###
LjG1.1_chr1	PGSB	gene	38666516	38672224	.	+	.	ID=LotjaGi1g1v0195100
LjG1.1_chr1	PGSB	five_prime_UTR	38666516	38666633	.	+	.	ID=LotjaGi1g1v0195100.1.five_prime_UTR.1;Parent=LotjaGi1g1v0195100.1
LjG1.1_chr1	PGSB	exon	38666516	38666823	.	+	.	ID=LotjaGi1g1v0195100.1.exon.1;Parent=LotjaGi1g1v0195100.1
LjG1.1_chr1	PGSB	CDS	38666634	38666823	.	+	0	ID=LotjaGi1g1v0195100.1.CDS.1;Parent=LotjaGi1g1v0195100.1
LjG1.1_chr1	PGSB	CDS	38667739	38669180	.	+	2	ID=LotjaGi1g1v0195100.1.CDS.2;Parent=LotjaGi1g1v0195100.1
LjG1.1_chr1	PGSB	exon	38667739	38672224	.	+	.	ID=LotjaGi1g1v0195100.1.exon.2;Parent=LotjaGi1g1v0195100.1
LjG1.1_chr1	PGSB	three_prime_UTR	38669181	38672224	.	+	.	ID=LotjaGi1g1v0195100.1.three_prime_UTR.2;Parent=LotjaGi1g1v0195100.1
###
LjG1.1_chr1	PGSB	gene	38712509	38715442	.	+	.	ID=LotjaGi1g1v0195200_LC
LjG1.1_chr1	PGSB	five_prime_UTR	38712509	38713268	.	+	.	ID=LotjaGi1g1v0195200_LC.1.five_prime_UTR.1;Parent=LotjaGi1g1v0195200_LC.1
LjG1.1_chr1	PGSB	exon	38712509	38715442	.	+	.	ID=LotjaGi1g1v0195200_LC.1.exon.1;Parent=LotjaGi1g1v0195200_LC.1
LjG1.1_chr1	PGSB	CDS	38713269	38713637	.	+	0	ID=LotjaGi1g1v0195200_LC.1.CDS.1;Parent=LotjaGi1g1v0195200_LC.1
LjG1.1_chr1	PGSB	three_prime_UTR	38713638	38715442	.	+	.	ID=LotjaGi1g1v0195200_LC.1.three_prime_UTR.2;Parent=LotjaGi1g1v0195200_LC.1
###
LjG1.1_chr1	PGSB	gene	38716529	38718200	.	+	.	ID=LotjaGi1g1v0195300
LjG1.1_chr1	PGSB	five_prime_UTR	38716529	38717018	.	+	.	ID=LotjaGi1g1v0195300.1.five_prime_UTR.1;Parent=LotjaGi1g1v0195300.1
LjG1.1_chr1	PGSB	exon	38716529	38718200	.	+	.	ID=LotjaGi1g1v0195300.1.exon.1;Parent=LotjaGi1g1v0195300.1
LjG1.1_chr1	PGSB	CDS	38717019	38717894	.	+	0	ID=LotjaGi1g1v0195300.1.CDS.1;Parent=LotjaGi1g1v0195300.1
LjG1.1_chr1	PGSB	three_prime_UTR	38717895	38718200	.	+	.	ID=LotjaGi1g1v0195300.1.three_prime_UTR.2;Parent=LotjaGi1g1v0195300.1
###
LjG1.1_chr1	PGSB	gene	38718491	38724329	.	-	.	ID=LotjaGi1g1v0195400
LjG1.1_chr1	PGSB	three_prime_UTR	38718491	38718953	.	-	.	ID=LotjaGi1g1v0195400.2.three_prime_UTR.1;Parent=LotjaGi1g1v0195400.2
LjG1.1_chr1	PGSB	exon	38718491	38719328	.	-	.	ID=LotjaGi1g1v0195400.2.exon.1;Parent=LotjaGi1g1v0195400.2
LjG1.1_chr1	PGSB	CDS	38718954	38719328	.	-	0	ID=LotjaGi1g1v0195400.2.CDS.1;Parent=LotjaGi1g1v0195400.2
LjG1.1_chr1	PGSB	exon	38719560	38719642	.	-	.	ID=LotjaGi1g1v0195400.2.exon.2;Parent=LotjaGi1g1v0195400.2
LjG1.1_chr1	PGSB	CDS	38719560	38719642	.	-	2	ID=LotjaGi1g1v0195400.2.CDS.2;Parent=LotjaGi1g1v0195400.2
LjG1.1_chr1	PGSB	CDS	38721941	38721974	.	-	0	ID=LotjaGi1g1v0195400.2.CDS.3;Parent=LotjaGi1g1v0195400.2
LjG1.1_chr1	PGSB	exon	38721941	38722002	.	-	.	ID=LotjaGi1g1v0195400.2.exon.3;Parent=LotjaGi1g1v0195400.2
LjG1.1_chr1	PGSB	five_prime_UTR	38721975	38722002	.	-	.	ID=LotjaGi1g1v0195400.2.five_prime_UTR.2;Parent=LotjaGi1g1v0195400.2
LjG1.1_chr1	PGSB	exon	38724044	38724329	.	-	.	ID=LotjaGi1g1v0195400.2.exon.4;Parent=LotjaGi1g1v0195400.2
LjG1.1_chr1	PGSB	five_prime_UTR	38724044	38724329	.	-	.	ID=LotjaGi1g1v0195400.2.five_prime_UTR.3;Parent=LotjaGi1g1v0195400.2
###
LjG1.1_chr1	PGSB	gene	38781688	38781801	.	-	.	ID=LotjaGi1g1v0195500_LC
###
LjG1.1_chr1	PGSB	gene	38794747	38814859	.	-	.	ID=LotjaGi1g1v0195600
LjG1.1_chr1	PGSB	three_prime_UTR	38794747	38795276	.	-	.	ID=LotjaGi1g1v0195600.1.three_prime_UTR.1;Parent=LotjaGi1g1v0195600.1
LjG1.1_chr1	PGSB	exon	38794747	38795417	.	-	.	ID=LotjaGi1g1v0195600.1.exon.1;Parent=LotjaGi1g1v0195600.1
LjG1.1_chr1	PGSB	CDS	38795277	38795417	.	-	0	ID=LotjaGi1g1v0195600.1.CDS.1;Parent=LotjaGi1g1v0195600.1
LjG1.1_chr1	PGSB	exon	38795502	38795756	.	-	.	ID=LotjaGi1g1v0195600.1.exon.2;Parent=LotjaGi1g1v0195600.1
LjG1.1_chr1	PGSB	CDS	38795502	38795756	.	-	0	ID=LotjaGi1g1v0195600.1.CDS.2;Parent=LotjaGi1g1v0195600.1
LjG1.1_chr1	PGSB	exon	38796134	38796193	.	-	.	ID=LotjaGi1g1v0195600.1.exon.3;Parent=LotjaGi1g1v0195600.1
LjG1.1_chr1	PGSB	CDS	38796134	38796193	.	-	0	ID=LotjaGi1g1v0195600.1.CDS.3;Parent=LotjaGi1g1v0195600.1
LjG1.1_chr1	PGSB	exon	38796412	38796651	.	-	.	ID=LotjaGi1g1v0195600.1.exon.4;Parent=LotjaGi1g1v0195600.1
LjG1.1_chr1	PGSB	CDS	38796412	38796651	.	-	0	ID=LotjaGi1g1v0195600.1.CDS.4;Parent=LotjaGi1g1v0195600.1
LjG1.1_chr1	PGSB	exon	38797921	38798061	.	-	.	ID=LotjaGi1g1v0195600.1.exon.5;Parent=LotjaGi1g1v0195600.1
LjG1.1_chr1	PGSB	CDS	38797921	38798061	.	-	0	ID=LotjaGi1g1v0195600.1.CDS.5;Parent=LotjaGi1g1v0195600.1
LjG1.1_chr1	PGSB	exon	38798564	38798706	.	-	.	ID=LotjaGi1g1v0195600.1.exon.6;Parent=LotjaGi1g1v0195600.1
LjG1.1_chr1	PGSB	CDS	38798564	38798706	.	-	2	ID=LotjaGi1g1v0195600.1.CDS.6;Parent=LotjaGi1g1v0195600.1
LjG1.1_chr1	PGSB	exon	38799808	38799861	.	-	.	ID=LotjaGi1g1v0195600.1.exon.7;Parent=LotjaGi1g1v0195600.1
LjG1.1_chr1	PGSB	CDS	38799808	38799861	.	-	2	ID=LotjaGi1g1v0195600.1.CDS.7;Parent=LotjaGi1g1v0195600.1
LjG1.1_chr1	PGSB	exon	38799951	38800021	.	-	.	ID=LotjaGi1g1v0195600.1.exon.8;Parent=LotjaGi1g1v0195600.1
LjG1.1_chr1	PGSB	CDS	38799951	38800021	.	-	1	ID=LotjaGi1g1v0195600.1.CDS.8;Parent=LotjaGi1g1v0195600.1
LjG1.1_chr1	PGSB	exon	38800162	38800298	.	-	.	ID=LotjaGi1g1v0195600.1.exon.9;Parent=LotjaGi1g1v0195600.1
LjG1.1_chr1	PGSB	CDS	38800162	38800298	.	-	0	ID=LotjaGi1g1v0195600.1.CDS.9;Parent=LotjaGi1g1v0195600.1
LjG1.1_chr1	PGSB	exon	38801287	38801322	.	-	.	ID=LotjaGi1g1v0195600.1.exon.10;Parent=LotjaGi1g1v0195600.1
LjG1.1_chr1	PGSB	CDS	38801287	38801322	.	-	0	ID=LotjaGi1g1v0195600.1.CDS.10;Parent=LotjaGi1g1v0195600.1
LjG1.1_chr1	PGSB	exon	38802142	38802238	.	-	.	ID=LotjaGi1g1v0195600.1.exon.11;Parent=LotjaGi1g1v0195600.1
LjG1.1_chr1	PGSB	CDS	38802142	38802238	.	-	1	ID=LotjaGi1g1v0195600.1.CDS.11;Parent=LotjaGi1g1v0195600.1
LjG1.1_chr1	PGSB	exon	38802442	38802499	.	-	.	ID=LotjaGi1g1v0195600.1.exon.12;Parent=LotjaGi1g1v0195600.1
LjG1.1_chr1	PGSB	CDS	38802442	38802499	.	-	2	ID=LotjaGi1g1v0195600.1.CDS.12;Parent=LotjaGi1g1v0195600.1
LjG1.1_chr1	PGSB	exon	38804099	38804209	.	-	.	ID=LotjaGi1g1v0195600.1.exon.13;Parent=LotjaGi1g1v0195600.1
LjG1.1_chr1	PGSB	CDS	38804099	38804209	.	-	2	ID=LotjaGi1g1v0195600.1.CDS.13;Parent=LotjaGi1g1v0195600.1
LjG1.1_chr1	PGSB	exon	38804639	38804696	.	-	.	ID=LotjaGi1g1v0195600.1.exon.14;Parent=LotjaGi1g1v0195600.1
LjG1.1_chr1	PGSB	CDS	38804639	38804696	.	-	0	ID=LotjaGi1g1v0195600.1.CDS.14;Parent=LotjaGi1g1v0195600.1
LjG1.1_chr1	PGSB	exon	38811880	38811959	.	-	.	ID=LotjaGi1g1v0195600.1.exon.15;Parent=LotjaGi1g1v0195600.1
LjG1.1_chr1	PGSB	CDS	38811880	38811959	.	-	2	ID=LotjaGi1g1v0195600.1.CDS.15;Parent=LotjaGi1g1v0195600.1
LjG1.1_chr1	PGSB	exon	38812067	38812148	.	-	.	ID=LotjaGi1g1v0195600.1.exon.16;Parent=LotjaGi1g1v0195600.1
LjG1.1_chr1	PGSB	CDS	38812067	38812148	.	-	0	ID=LotjaGi1g1v0195600.1.CDS.16;Parent=LotjaGi1g1v0195600.1
LjG1.1_chr1	PGSB	exon	38812277	38812354	.	-	.	ID=LotjaGi1g1v0195600.1.exon.17;Parent=LotjaGi1g1v0195600.1
LjG1.1_chr1	PGSB	CDS	38812277	38812354	.	-	0	ID=LotjaGi1g1v0195600.1.CDS.17;Parent=LotjaGi1g1v0195600.1
LjG1.1_chr1	PGSB	exon	38813520	38813562	.	-	.	ID=LotjaGi1g1v0195600.1.exon.18;Parent=LotjaGi1g1v0195600.1
LjG1.1_chr1	PGSB	CDS	38813520	38813562	.	-	1	ID=LotjaGi1g1v0195600.1.CDS.18;Parent=LotjaGi1g1v0195600.1
LjG1.1_chr1	PGSB	exon	38814231	38814300	.	-	.	ID=LotjaGi1g1v0195600.1.exon.19;Parent=LotjaGi1g1v0195600.1
LjG1.1_chr1	PGSB	CDS	38814231	38814300	.	-	2	ID=LotjaGi1g1v0195600.1.CDS.19;Parent=LotjaGi1g1v0195600.1
LjG1.1_chr1	PGSB	CDS	38814402	38814549	.	-	0	ID=LotjaGi1g1v0195600.1.CDS.20;Parent=LotjaGi1g1v0195600.1
LjG1.1_chr1	PGSB	exon	38814402	38814859	.	-	.	ID=LotjaGi1g1v0195600.1.exon.20;Parent=LotjaGi1g1v0195600.1
LjG1.1_chr1	PGSB	five_prime_UTR	38814550	38814859	.	-	.	ID=LotjaGi1g1v0195600.1.five_prime_UTR.2;Parent=LotjaGi1g1v0195600.1
###
LjG1.1_chr1	PGSB	gene	38889321	38890170	.	+	.	ID=LotjaGi1g1v0195700_LC
LjG1.1_chr1	PGSB	five_prime_UTR	38889321	38889371	.	+	.	ID=LotjaGi1g1v0195700_LC.1.five_prime_UTR.1;Parent=LotjaGi1g1v0195700_LC.1
LjG1.1_chr1	PGSB	exon	38889321	38890170	.	+	.	ID=LotjaGi1g1v0195700_LC.1.exon.1;Parent=LotjaGi1g1v0195700_LC.1
LjG1.1_chr1	PGSB	CDS	38889372	38889851	.	+	0	ID=LotjaGi1g1v0195700_LC.1.CDS.1;Parent=LotjaGi1g1v0195700_LC.1
LjG1.1_chr1	PGSB	three_prime_UTR	38889852	38890170	.	+	.	ID=LotjaGi1g1v0195700_LC.1.three_prime_UTR.2;Parent=LotjaGi1g1v0195700_LC.1
###
LjG1.1_chr1	PGSB	gene	38896207	38960160	.	-	.	ID=LotjaGi1g1v0195800_LC
LjG1.1_chr1	PGSB	exon	38896553	38897649	.	-	.	ID=LotjaGi1g1v0195800_LC.3.exon.1;Parent=LotjaGi1g1v0195800_LC.3
LjG1.1_chr1	PGSB	three_prime_UTR	38896553	38897649	.	-	.	ID=LotjaGi1g1v0195800_LC.3.three_prime_UTR.1;Parent=LotjaGi1g1v0195800_LC.3
LjG1.1_chr1	PGSB	three_prime_UTR	38897858	38897891	.	-	.	ID=LotjaGi1g1v0195800_LC.3.three_prime_UTR.2;Parent=LotjaGi1g1v0195800_LC.3
LjG1.1_chr1	PGSB	exon	38897858	38898123	.	-	.	ID=LotjaGi1g1v0195800_LC.3.exon.2;Parent=LotjaGi1g1v0195800_LC.3
LjG1.1_chr1	PGSB	CDS	38897892	38898123	.	-	1	ID=LotjaGi1g1v0195800_LC.3.CDS.1;Parent=LotjaGi1g1v0195800_LC.3
LjG1.1_chr1	PGSB	exon	38899569	38899660	.	-	.	ID=LotjaGi1g1v0195800_LC.3.exon.3;Parent=LotjaGi1g1v0195800_LC.3
LjG1.1_chr1	PGSB	CDS	38899569	38899660	.	-	0	ID=LotjaGi1g1v0195800_LC.3.CDS.2;Parent=LotjaGi1g1v0195800_LC.3
LjG1.1_chr1	PGSB	exon	38899794	38899890	.	-	.	ID=LotjaGi1g1v0195800_LC.3.exon.4;Parent=LotjaGi1g1v0195800_LC.3
LjG1.1_chr1	PGSB	CDS	38899794	38899890	.	-	1	ID=LotjaGi1g1v0195800_LC.3.CDS.3;Parent=LotjaGi1g1v0195800_LC.3
LjG1.1_chr1	PGSB	exon	38900111	38900202	.	-	.	ID=LotjaGi1g1v0195800_LC.3.exon.5;Parent=LotjaGi1g1v0195800_LC.3
LjG1.1_chr1	PGSB	CDS	38900111	38900202	.	-	0	ID=LotjaGi1g1v0195800_LC.3.CDS.4;Parent=LotjaGi1g1v0195800_LC.3
LjG1.1_chr1	PGSB	exon	38901445	38901562	.	-	.	ID=LotjaGi1g1v0195800_LC.3.exon.6;Parent=LotjaGi1g1v0195800_LC.3
LjG1.1_chr1	PGSB	CDS	38901445	38901562	.	-	1	ID=LotjaGi1g1v0195800_LC.3.CDS.5;Parent=LotjaGi1g1v0195800_LC.3
LjG1.1_chr1	PGSB	exon	38901634	38901725	.	-	.	ID=LotjaGi1g1v0195800_LC.3.exon.7;Parent=LotjaGi1g1v0195800_LC.3
LjG1.1_chr1	PGSB	CDS	38901634	38901725	.	-	0	ID=LotjaGi1g1v0195800_LC.3.CDS.6;Parent=LotjaGi1g1v0195800_LC.3
LjG1.1_chr1	PGSB	exon	38901857	38901934	.	-	.	ID=LotjaGi1g1v0195800_LC.3.exon.8;Parent=LotjaGi1g1v0195800_LC.3
LjG1.1_chr1	PGSB	CDS	38901857	38901934	.	-	0	ID=LotjaGi1g1v0195800_LC.3.CDS.7;Parent=LotjaGi1g1v0195800_LC.3
LjG1.1_chr1	PGSB	exon	38902034	38902124	.	-	.	ID=LotjaGi1g1v0195800_LC.3.exon.9;Parent=LotjaGi1g1v0195800_LC.3
LjG1.1_chr1	PGSB	CDS	38902034	38902124	.	-	1	ID=LotjaGi1g1v0195800_LC.3.CDS.8;Parent=LotjaGi1g1v0195800_LC.3
LjG1.1_chr1	PGSB	exon	38902428	38902516	.	-	.	ID=LotjaGi1g1v0195800_LC.3.exon.10;Parent=LotjaGi1g1v0195800_LC.3
LjG1.1_chr1	PGSB	CDS	38902428	38902516	.	-	0	ID=LotjaGi1g1v0195800_LC.3.CDS.9;Parent=LotjaGi1g1v0195800_LC.3
LjG1.1_chr1	PGSB	exon	38906539	38906656	.	-	.	ID=LotjaGi1g1v0195800_LC.3.exon.11;Parent=LotjaGi1g1v0195800_LC.3
LjG1.1_chr1	PGSB	CDS	38906539	38906656	.	-	1	ID=LotjaGi1g1v0195800_LC.3.CDS.10;Parent=LotjaGi1g1v0195800_LC.3
LjG1.1_chr1	PGSB	exon	38906729	38906820	.	-	.	ID=LotjaGi1g1v0195800_LC.3.exon.12;Parent=LotjaGi1g1v0195800_LC.3
LjG1.1_chr1	PGSB	CDS	38906729	38906820	.	-	0	ID=LotjaGi1g1v0195800_LC.3.CDS.11;Parent=LotjaGi1g1v0195800_LC.3
LjG1.1_chr1	PGSB	exon	38907086	38907176	.	-	.	ID=LotjaGi1g1v0195800_LC.3.exon.13;Parent=LotjaGi1g1v0195800_LC.3
LjG1.1_chr1	PGSB	CDS	38907086	38907176	.	-	1	ID=LotjaGi1g1v0195800_LC.3.CDS.12;Parent=LotjaGi1g1v0195800_LC.3
LjG1.1_chr1	PGSB	exon	38909097	38909185	.	-	.	ID=LotjaGi1g1v0195800_LC.3.exon.14;Parent=LotjaGi1g1v0195800_LC.3
LjG1.1_chr1	PGSB	CDS	38909097	38909185	.	-	0	ID=LotjaGi1g1v0195800_LC.3.CDS.13;Parent=LotjaGi1g1v0195800_LC.3
LjG1.1_chr1	PGSB	exon	38910178	38910295	.	-	.	ID=LotjaGi1g1v0195800_LC.3.exon.15;Parent=LotjaGi1g1v0195800_LC.3
LjG1.1_chr1	PGSB	CDS	38910178	38910295	.	-	1	ID=LotjaGi1g1v0195800_LC.3.CDS.14;Parent=LotjaGi1g1v0195800_LC.3
LjG1.1_chr1	PGSB	exon	38910369	38910460	.	-	.	ID=LotjaGi1g1v0195800_LC.3.exon.16;Parent=LotjaGi1g1v0195800_LC.3
LjG1.1_chr1	PGSB	CDS	38910369	38910460	.	-	0	ID=LotjaGi1g1v0195800_LC.3.CDS.15;Parent=LotjaGi1g1v0195800_LC.3
LjG1.1_chr1	PGSB	exon	38912518	38912608	.	-	.	ID=LotjaGi1g1v0195800_LC.3.exon.17;Parent=LotjaGi1g1v0195800_LC.3
LjG1.1_chr1	PGSB	CDS	38912518	38912608	.	-	1	ID=LotjaGi1g1v0195800_LC.3.CDS.16;Parent=LotjaGi1g1v0195800_LC.3
LjG1.1_chr1	PGSB	exon	38912881	38912969	.	-	.	ID=LotjaGi1g1v0195800_LC.3.exon.18;Parent=LotjaGi1g1v0195800_LC.3
LjG1.1_chr1	PGSB	CDS	38912881	38912969	.	-	0	ID=LotjaGi1g1v0195800_LC.3.CDS.17;Parent=LotjaGi1g1v0195800_LC.3
LjG1.1_chr1	PGSB	exon	38913088	38913196	.	-	.	ID=LotjaGi1g1v0195800_LC.3.exon.19;Parent=LotjaGi1g1v0195800_LC.3
LjG1.1_chr1	PGSB	CDS	38913088	38913196	.	-	1	ID=LotjaGi1g1v0195800_LC.3.CDS.18;Parent=LotjaGi1g1v0195800_LC.3
LjG1.1_chr1	PGSB	exon	38913271	38913362	.	-	.	ID=LotjaGi1g1v0195800_LC.3.exon.20;Parent=LotjaGi1g1v0195800_LC.3
LjG1.1_chr1	PGSB	CDS	38913271	38913362	.	-	0	ID=LotjaGi1g1v0195800_LC.3.CDS.19;Parent=LotjaGi1g1v0195800_LC.3
LjG1.1_chr1	PGSB	exon	38934458	38934536	.	-	.	ID=LotjaGi1g1v0195800_LC.3.exon.21;Parent=LotjaGi1g1v0195800_LC.3
LjG1.1_chr1	PGSB	CDS	38934458	38934536	.	-	1	ID=LotjaGi1g1v0195800_LC.3.CDS.20;Parent=LotjaGi1g1v0195800_LC.3
LjG1.1_chr1	PGSB	exon	38935887	38935975	.	-	.	ID=LotjaGi1g1v0195800_LC.3.exon.22;Parent=LotjaGi1g1v0195800_LC.3
LjG1.1_chr1	PGSB	CDS	38935887	38935975	.	-	0	ID=LotjaGi1g1v0195800_LC.3.CDS.21;Parent=LotjaGi1g1v0195800_LC.3
LjG1.1_chr1	PGSB	exon	38937655	38937772	.	-	.	ID=LotjaGi1g1v0195800_LC.3.exon.23;Parent=LotjaGi1g1v0195800_LC.3
LjG1.1_chr1	PGSB	CDS	38937655	38937772	.	-	1	ID=LotjaGi1g1v0195800_LC.3.CDS.22;Parent=LotjaGi1g1v0195800_LC.3
LjG1.1_chr1	PGSB	exon	38939823	38939914	.	-	.	ID=LotjaGi1g1v0195800_LC.3.exon.24;Parent=LotjaGi1g1v0195800_LC.3
LjG1.1_chr1	PGSB	CDS	38939823	38939914	.	-	0	ID=LotjaGi1g1v0195800_LC.3.CDS.23;Parent=LotjaGi1g1v0195800_LC.3
LjG1.1_chr1	PGSB	exon	38943667	38943745	.	-	.	ID=LotjaGi1g1v0195800_LC.3.exon.25;Parent=LotjaGi1g1v0195800_LC.3
LjG1.1_chr1	PGSB	CDS	38943667	38943745	.	-	1	ID=LotjaGi1g1v0195800_LC.3.CDS.24;Parent=LotjaGi1g1v0195800_LC.3
LjG1.1_chr1	PGSB	exon	38944093	38944175	.	-	.	ID=LotjaGi1g1v0195800_LC.3.exon.26;Parent=LotjaGi1g1v0195800_LC.3
LjG1.1_chr1	PGSB	CDS	38944093	38944175	.	-	0	ID=LotjaGi1g1v0195800_LC.3.CDS.25;Parent=LotjaGi1g1v0195800_LC.3
LjG1.1_chr1	PGSB	exon	38956369	38956486	.	-	.	ID=LotjaGi1g1v0195800_LC.3.exon.27;Parent=LotjaGi1g1v0195800_LC.3
LjG1.1_chr1	PGSB	CDS	38956369	38956486	.	-	1	ID=LotjaGi1g1v0195800_LC.3.CDS.26;Parent=LotjaGi1g1v0195800_LC.3
LjG1.1_chr1	PGSB	exon	38956561	38956649	.	-	.	ID=LotjaGi1g1v0195800_LC.3.exon.28;Parent=LotjaGi1g1v0195800_LC.3
LjG1.1_chr1	PGSB	CDS	38956561	38956649	.	-	0	ID=LotjaGi1g1v0195800_LC.3.CDS.27;Parent=LotjaGi1g1v0195800_LC.3
LjG1.1_chr1	PGSB	exon	38956825	38956902	.	-	.	ID=LotjaGi1g1v0195800_LC.3.exon.29;Parent=LotjaGi1g1v0195800_LC.3
LjG1.1_chr1	PGSB	CDS	38956825	38956902	.	-	0	ID=LotjaGi1g1v0195800_LC.3.CDS.28;Parent=LotjaGi1g1v0195800_LC.3
LjG1.1_chr1	PGSB	exon	38958512	38958619	.	-	.	ID=LotjaGi1g1v0195800_LC.3.exon.30;Parent=LotjaGi1g1v0195800_LC.3
LjG1.1_chr1	PGSB	CDS	38958512	38958619	.	-	0	ID=LotjaGi1g1v0195800_LC.3.CDS.29;Parent=LotjaGi1g1v0195800_LC.3
LjG1.1_chr1	PGSB	exon	38958775	38958893	.	-	.	ID=LotjaGi1g1v0195800_LC.3.exon.31;Parent=LotjaGi1g1v0195800_LC.3
LjG1.1_chr1	PGSB	CDS	38958775	38958893	.	-	2	ID=LotjaGi1g1v0195800_LC.3.CDS.30;Parent=LotjaGi1g1v0195800_LC.3
LjG1.1_chr1	PGSB	exon	38959000	38959033	.	-	.	ID=LotjaGi1g1v0195800_LC.3.exon.32;Parent=LotjaGi1g1v0195800_LC.3
LjG1.1_chr1	PGSB	CDS	38959000	38959033	.	-	0	ID=LotjaGi1g1v0195800_LC.3.CDS.31;Parent=LotjaGi1g1v0195800_LC.3
LjG1.1_chr1	PGSB	exon	38959314	38959391	.	-	.	ID=LotjaGi1g1v0195800_LC.3.exon.33;Parent=LotjaGi1g1v0195800_LC.3
LjG1.1_chr1	PGSB	CDS	38959314	38959391	.	-	0	ID=LotjaGi1g1v0195800_LC.3.CDS.32;Parent=LotjaGi1g1v0195800_LC.3
LjG1.1_chr1	PGSB	CDS	38959889	38960008	.	-	0	ID=LotjaGi1g1v0195800_LC.3.CDS.33;Parent=LotjaGi1g1v0195800_LC.3
LjG1.1_chr1	PGSB	exon	38959889	38960160	.	-	.	ID=LotjaGi1g1v0195800_LC.3.exon.34;Parent=LotjaGi1g1v0195800_LC.3
LjG1.1_chr1	PGSB	five_prime_UTR	38960009	38960160	.	-	.	ID=LotjaGi1g1v0195800_LC.3.five_prime_UTR.3;Parent=LotjaGi1g1v0195800_LC.3
###
LjG1.1_chr1	PGSB	gene	38913863	38914480	.	+	.	ID=LotjaGi1g1v0195900_LC
###
LjG1.1_chr1	PGSB	gene	38915643	38934702	.	+	.	ID=LotjaGi1g1v0196000
LjG1.1_chr1	PGSB	five_prime_UTR	38915643	38916668	.	+	.	ID=LotjaGi1g1v0196000.1.five_prime_UTR.1;Parent=LotjaGi1g1v0196000.1
LjG1.1_chr1	PGSB	exon	38915643	38920763	.	+	.	ID=LotjaGi1g1v0196000.1.exon.1;Parent=LotjaGi1g1v0196000.1
LjG1.1_chr1	PGSB	CDS	38916669	38918492	.	+	0	ID=LotjaGi1g1v0196000.1.CDS.1;Parent=LotjaGi1g1v0196000.1
LjG1.1_chr1	PGSB	three_prime_UTR	38918493	38920763	.	+	.	ID=LotjaGi1g1v0196000.1.three_prime_UTR.2;Parent=LotjaGi1g1v0196000.1
LjG1.1_chr1	PGSB	exon	38926054	38934702	.	+	.	ID=LotjaGi1g1v0196000.1.exon.2;Parent=LotjaGi1g1v0196000.1
LjG1.1_chr1	PGSB	three_prime_UTR	38926054	38934702	.	+	.	ID=LotjaGi1g1v0196000.1.three_prime_UTR.3;Parent=LotjaGi1g1v0196000.1
###
LjG1.1_chr1	PGSB	gene	39097074	39102481	.	-	.	ID=LotjaGi1g1v0196100
LjG1.1_chr1	PGSB	three_prime_UTR	39097074	39097352	.	-	.	ID=LotjaGi1g1v0196100.1.three_prime_UTR.1;Parent=LotjaGi1g1v0196100.1
LjG1.1_chr1	PGSB	exon	39097074	39097973	.	-	.	ID=LotjaGi1g1v0196100.1.exon.1;Parent=LotjaGi1g1v0196100.1
LjG1.1_chr1	PGSB	CDS	39097353	39097973	.	-	0	ID=LotjaGi1g1v0196100.1.CDS.1;Parent=LotjaGi1g1v0196100.1
LjG1.1_chr1	PGSB	exon	39098094	39098492	.	-	.	ID=LotjaGi1g1v0196100.1.exon.2;Parent=LotjaGi1g1v0196100.1
LjG1.1_chr1	PGSB	CDS	39098094	39098492	.	-	0	ID=LotjaGi1g1v0196100.1.CDS.2;Parent=LotjaGi1g1v0196100.1
LjG1.1_chr1	PGSB	exon	39101343	39101642	.	-	.	ID=LotjaGi1g1v0196100.1.exon.3;Parent=LotjaGi1g1v0196100.1
LjG1.1_chr1	PGSB	CDS	39101343	39101642	.	-	0	ID=LotjaGi1g1v0196100.1.CDS.3;Parent=LotjaGi1g1v0196100.1
LjG1.1_chr1	PGSB	CDS	39101828	39101917	.	-	0	ID=LotjaGi1g1v0196100.1.CDS.4;Parent=LotjaGi1g1v0196100.1
LjG1.1_chr1	PGSB	exon	39101828	39102481	.	-	.	ID=LotjaGi1g1v0196100.1.exon.4;Parent=LotjaGi1g1v0196100.1
LjG1.1_chr1	PGSB	five_prime_UTR	39101918	39102481	.	-	.	ID=LotjaGi1g1v0196100.1.five_prime_UTR.2;Parent=LotjaGi1g1v0196100.1
###
LjG1.1_chr1	PGSB	gene	39105309	39119135	.	-	.	ID=LotjaGi1g1v0196200
LjG1.1_chr1	PGSB	three_prime_UTR	39105636	39105973	.	-	.	ID=LotjaGi1g1v0196200.2.three_prime_UTR.1;Parent=LotjaGi1g1v0196200.2
LjG1.1_chr1	PGSB	exon	39105636	39106108	.	-	.	ID=LotjaGi1g1v0196200.2.exon.1;Parent=LotjaGi1g1v0196200.2
LjG1.1_chr1	PGSB	CDS	39105974	39106108	.	-	0	ID=LotjaGi1g1v0196200.2.CDS.1;Parent=LotjaGi1g1v0196200.2
LjG1.1_chr1	PGSB	exon	39106238	39106319	.	-	.	ID=LotjaGi1g1v0196200.2.exon.2;Parent=LotjaGi1g1v0196200.2
LjG1.1_chr1	PGSB	CDS	39106238	39106319	.	-	1	ID=LotjaGi1g1v0196200.2.CDS.2;Parent=LotjaGi1g1v0196200.2
LjG1.1_chr1	PGSB	exon	39106793	39107061	.	-	.	ID=LotjaGi1g1v0196200.2.exon.3;Parent=LotjaGi1g1v0196200.2
LjG1.1_chr1	PGSB	CDS	39106793	39107061	.	-	0	ID=LotjaGi1g1v0196200.2.CDS.3;Parent=LotjaGi1g1v0196200.2
LjG1.1_chr1	PGSB	exon	39107412	39107552	.	-	.	ID=LotjaGi1g1v0196200.2.exon.4;Parent=LotjaGi1g1v0196200.2
LjG1.1_chr1	PGSB	CDS	39107412	39107552	.	-	0	ID=LotjaGi1g1v0196200.2.CDS.4;Parent=LotjaGi1g1v0196200.2
LjG1.1_chr1	PGSB	exon	39115408	39115593	.	-	.	ID=LotjaGi1g1v0196200.2.exon.5;Parent=LotjaGi1g1v0196200.2
LjG1.1_chr1	PGSB	CDS	39115408	39115593	.	-	0	ID=LotjaGi1g1v0196200.2.CDS.5;Parent=LotjaGi1g1v0196200.2
LjG1.1_chr1	PGSB	exon	39115907	39116143	.	-	.	ID=LotjaGi1g1v0196200.2.exon.6;Parent=LotjaGi1g1v0196200.2
LjG1.1_chr1	PGSB	CDS	39115907	39116143	.	-	0	ID=LotjaGi1g1v0196200.2.CDS.6;Parent=LotjaGi1g1v0196200.2
LjG1.1_chr1	PGSB	exon	39116248	39116463	.	-	.	ID=LotjaGi1g1v0196200.2.exon.7;Parent=LotjaGi1g1v0196200.2
LjG1.1_chr1	PGSB	CDS	39116248	39116463	.	-	0	ID=LotjaGi1g1v0196200.2.CDS.7;Parent=LotjaGi1g1v0196200.2
LjG1.1_chr1	PGSB	exon	39116584	39116914	.	-	.	ID=LotjaGi1g1v0196200.2.exon.8;Parent=LotjaGi1g1v0196200.2
LjG1.1_chr1	PGSB	CDS	39116584	39116914	.	-	1	ID=LotjaGi1g1v0196200.2.CDS.8;Parent=LotjaGi1g1v0196200.2
LjG1.1_chr1	PGSB	exon	39117036	39117148	.	-	.	ID=LotjaGi1g1v0196200.2.exon.9;Parent=LotjaGi1g1v0196200.2
LjG1.1_chr1	PGSB	CDS	39117036	39117148	.	-	0	ID=LotjaGi1g1v0196200.2.CDS.9;Parent=LotjaGi1g1v0196200.2
LjG1.1_chr1	PGSB	exon	39117694	39117999	.	-	.	ID=LotjaGi1g1v0196200.2.exon.10;Parent=LotjaGi1g1v0196200.2
LjG1.1_chr1	PGSB	CDS	39117694	39117999	.	-	0	ID=LotjaGi1g1v0196200.2.CDS.10;Parent=LotjaGi1g1v0196200.2
LjG1.1_chr1	PGSB	exon	39118147	39118256	.	-	.	ID=LotjaGi1g1v0196200.2.exon.11;Parent=LotjaGi1g1v0196200.2
LjG1.1_chr1	PGSB	CDS	39118147	39118256	.	-	2	ID=LotjaGi1g1v0196200.2.CDS.11;Parent=LotjaGi1g1v0196200.2
LjG1.1_chr1	PGSB	CDS	39118568	39118769	.	-	0	ID=LotjaGi1g1v0196200.2.CDS.12;Parent=LotjaGi1g1v0196200.2
LjG1.1_chr1	PGSB	exon	39118568	39119135	.	-	.	ID=LotjaGi1g1v0196200.2.exon.12;Parent=LotjaGi1g1v0196200.2
LjG1.1_chr1	PGSB	five_prime_UTR	39118770	39119135	.	-	.	ID=LotjaGi1g1v0196200.2.five_prime_UTR.2;Parent=LotjaGi1g1v0196200.2
###
LjG1.1_chr1	PGSB	gene	39310348	39311127	.	-	.	ID=LotjaGi1g1v0196300_LC
LjG1.1_chr1	PGSB	exon	39310348	39311127	.	-	.	ID=LotjaGi1g1v0196300_LC.1.exon.1;Parent=LotjaGi1g1v0196300_LC.1
LjG1.1_chr1	PGSB	CDS	39310348	39311127	.	-	0	ID=LotjaGi1g1v0196300_LC.1.CDS.1;Parent=LotjaGi1g1v0196300_LC.1
###
LjG1.1_chr1	PGSB	gene	39508041	39511010	.	+	.	ID=LotjaGi1g1v0196400
LjG1.1_chr1	PGSB	five_prime_UTR	39508041	39508426	.	+	.	ID=LotjaGi1g1v0196400.1.five_prime_UTR.1;Parent=LotjaGi1g1v0196400.1
LjG1.1_chr1	PGSB	exon	39508041	39508568	.	+	.	ID=LotjaGi1g1v0196400.1.exon.1;Parent=LotjaGi1g1v0196400.1
LjG1.1_chr1	PGSB	CDS	39508427	39508568	.	+	0	ID=LotjaGi1g1v0196400.1.CDS.1;Parent=LotjaGi1g1v0196400.1
LjG1.1_chr1	PGSB	CDS	39508653	39509098	.	+	2	ID=LotjaGi1g1v0196400.1.CDS.2;Parent=LotjaGi1g1v0196400.1
LjG1.1_chr1	PGSB	exon	39508653	39509491	.	+	.	ID=LotjaGi1g1v0196400.1.exon.2;Parent=LotjaGi1g1v0196400.1
LjG1.1_chr1	PGSB	three_prime_UTR	39509099	39509491	.	+	.	ID=LotjaGi1g1v0196400.1.three_prime_UTR.2;Parent=LotjaGi1g1v0196400.1
LjG1.1_chr1	PGSB	exon	39509615	39510958	.	+	.	ID=LotjaGi1g1v0196400.1.exon.3;Parent=LotjaGi1g1v0196400.1
LjG1.1_chr1	PGSB	three_prime_UTR	39509615	39510958	.	+	.	ID=LotjaGi1g1v0196400.1.three_prime_UTR.3;Parent=LotjaGi1g1v0196400.1
###
LjG1.1_chr1	PGSB	gene	39743380	39746291	.	-	.	ID=LotjaGi1g1v0196500
LjG1.1_chr1	PGSB	three_prime_UTR	39743380	39744280	.	-	.	ID=LotjaGi1g1v0196500.1.three_prime_UTR.1;Parent=LotjaGi1g1v0196500.1
LjG1.1_chr1	PGSB	exon	39743380	39744436	.	-	.	ID=LotjaGi1g1v0196500.1.exon.1;Parent=LotjaGi1g1v0196500.1
LjG1.1_chr1	PGSB	CDS	39744281	39744436	.	-	0	ID=LotjaGi1g1v0196500.1.CDS.1;Parent=LotjaGi1g1v0196500.1
LjG1.1_chr1	PGSB	CDS	39745885	39746028	.	-	0	ID=LotjaGi1g1v0196500.1.CDS.2;Parent=LotjaGi1g1v0196500.1
LjG1.1_chr1	PGSB	exon	39745885	39746291	.	-	.	ID=LotjaGi1g1v0196500.1.exon.2;Parent=LotjaGi1g1v0196500.1
LjG1.1_chr1	PGSB	five_prime_UTR	39746029	39746291	.	-	.	ID=LotjaGi1g1v0196500.1.five_prime_UTR.2;Parent=LotjaGi1g1v0196500.1
###
LjG1.1_chr1	PGSB	gene	39750705	39751207	.	-	.	ID=LotjaGi1g1v0196600_LC
LjG1.1_chr1	PGSB	three_prime_UTR	39750705	39750706	.	-	.	ID=LotjaGi1g1v0196600_LC.1.three_prime_UTR.1;Parent=LotjaGi1g1v0196600_LC.1
LjG1.1_chr1	PGSB	exon	39750705	39750886	.	-	.	ID=LotjaGi1g1v0196600_LC.1.exon.1;Parent=LotjaGi1g1v0196600_LC.1
LjG1.1_chr1	PGSB	CDS	39750707	39750886	.	-	0	ID=LotjaGi1g1v0196600_LC.1.CDS.1;Parent=LotjaGi1g1v0196600_LC.1
LjG1.1_chr1	PGSB	CDS	39751017	39751133	.	-	0	ID=LotjaGi1g1v0196600_LC.1.CDS.2;Parent=LotjaGi1g1v0196600_LC.1
LjG1.1_chr1	PGSB	exon	39751017	39751207	.	-	.	ID=LotjaGi1g1v0196600_LC.1.exon.2;Parent=LotjaGi1g1v0196600_LC.1
LjG1.1_chr1	PGSB	five_prime_UTR	39751134	39751207	.	-	.	ID=LotjaGi1g1v0196600_LC.1.five_prime_UTR.2;Parent=LotjaGi1g1v0196600_LC.1
###
LjG1.1_chr1	PGSB	gene	39784213	39787000	.	-	.	ID=LotjaGi1g1v0196700_LC
LjG1.1_chr1	PGSB	three_prime_UTR	39784213	39784801	.	-	.	ID=LotjaGi1g1v0196700_LC.1.three_prime_UTR.1;Parent=LotjaGi1g1v0196700_LC.1
LjG1.1_chr1	PGSB	exon	39784213	39784838	.	-	.	ID=LotjaGi1g1v0196700_LC.1.exon.1;Parent=LotjaGi1g1v0196700_LC.1
LjG1.1_chr1	PGSB	CDS	39784802	39784838	.	-	1	ID=LotjaGi1g1v0196700_LC.1.CDS.1;Parent=LotjaGi1g1v0196700_LC.1
LjG1.1_chr1	PGSB	exon	39785325	39785434	.	-	.	ID=LotjaGi1g1v0196700_LC.1.exon.2;Parent=LotjaGi1g1v0196700_LC.1
LjG1.1_chr1	PGSB	CDS	39785325	39785434	.	-	0	ID=LotjaGi1g1v0196700_LC.1.CDS.2;Parent=LotjaGi1g1v0196700_LC.1
LjG1.1_chr1	PGSB	exon	39785913	39786098	.	-	.	ID=LotjaGi1g1v0196700_LC.1.exon.3;Parent=LotjaGi1g1v0196700_LC.1
LjG1.1_chr1	PGSB	CDS	39785913	39786098	.	-	0	ID=LotjaGi1g1v0196700_LC.1.CDS.3;Parent=LotjaGi1g1v0196700_LC.1
LjG1.1_chr1	PGSB	CDS	39786506	39786589	.	-	0	ID=LotjaGi1g1v0196700_LC.1.CDS.4;Parent=LotjaGi1g1v0196700_LC.1
LjG1.1_chr1	PGSB	exon	39786506	39787000	.	-	.	ID=LotjaGi1g1v0196700_LC.1.exon.4;Parent=LotjaGi1g1v0196700_LC.1
LjG1.1_chr1	PGSB	five_prime_UTR	39786590	39787000	.	-	.	ID=LotjaGi1g1v0196700_LC.1.five_prime_UTR.2;Parent=LotjaGi1g1v0196700_LC.1
###
LjG1.1_chr1	PGSB	gene	39829436	39835755	.	+	.	ID=LotjaGi1g1v0196800
LjG1.1_chr1	PGSB	five_prime_UTR	39829436	39829567	.	+	.	ID=LotjaGi1g1v0196800.1.five_prime_UTR.1;Parent=LotjaGi1g1v0196800.1
LjG1.1_chr1	PGSB	exon	39829436	39829877	.	+	.	ID=LotjaGi1g1v0196800.1.exon.1;Parent=LotjaGi1g1v0196800.1
LjG1.1_chr1	PGSB	CDS	39829568	39829877	.	+	0	ID=LotjaGi1g1v0196800.1.CDS.1;Parent=LotjaGi1g1v0196800.1
LjG1.1_chr1	PGSB	exon	39830965	39832164	.	+	.	ID=LotjaGi1g1v0196800.1.exon.2;Parent=LotjaGi1g1v0196800.1
LjG1.1_chr1	PGSB	CDS	39830965	39832164	.	+	2	ID=LotjaGi1g1v0196800.1.CDS.2;Parent=LotjaGi1g1v0196800.1
LjG1.1_chr1	PGSB	exon	39832635	39832817	.	+	.	ID=LotjaGi1g1v0196800.1.exon.3;Parent=LotjaGi1g1v0196800.1
LjG1.1_chr1	PGSB	CDS	39832635	39832817	.	+	2	ID=LotjaGi1g1v0196800.1.CDS.3;Parent=LotjaGi1g1v0196800.1
LjG1.1_chr1	PGSB	exon	39832923	39833206	.	+	.	ID=LotjaGi1g1v0196800.1.exon.4;Parent=LotjaGi1g1v0196800.1
LjG1.1_chr1	PGSB	CDS	39832923	39833206	.	+	2	ID=LotjaGi1g1v0196800.1.CDS.4;Parent=LotjaGi1g1v0196800.1
LjG1.1_chr1	PGSB	exon	39833325	39833441	.	+	.	ID=LotjaGi1g1v0196800.1.exon.5;Parent=LotjaGi1g1v0196800.1
LjG1.1_chr1	PGSB	CDS	39833325	39833441	.	+	0	ID=LotjaGi1g1v0196800.1.CDS.5;Parent=LotjaGi1g1v0196800.1
LjG1.1_chr1	PGSB	exon	39833596	39833858	.	+	.	ID=LotjaGi1g1v0196800.1.exon.6;Parent=LotjaGi1g1v0196800.1
LjG1.1_chr1	PGSB	CDS	39833596	39833858	.	+	0	ID=LotjaGi1g1v0196800.1.CDS.6;Parent=LotjaGi1g1v0196800.1
LjG1.1_chr1	PGSB	exon	39833979	39834147	.	+	.	ID=LotjaGi1g1v0196800.1.exon.7;Parent=LotjaGi1g1v0196800.1
LjG1.1_chr1	PGSB	CDS	39833979	39834147	.	+	1	ID=LotjaGi1g1v0196800.1.CDS.7;Parent=LotjaGi1g1v0196800.1
LjG1.1_chr1	PGSB	exon	39834757	39835026	.	+	.	ID=LotjaGi1g1v0196800.1.exon.8;Parent=LotjaGi1g1v0196800.1
LjG1.1_chr1	PGSB	CDS	39834757	39835026	.	+	0	ID=LotjaGi1g1v0196800.1.CDS.8;Parent=LotjaGi1g1v0196800.1
LjG1.1_chr1	PGSB	CDS	39835256	39835465	.	+	0	ID=LotjaGi1g1v0196800.1.CDS.9;Parent=LotjaGi1g1v0196800.1
LjG1.1_chr1	PGSB	exon	39835256	39835755	.	+	.	ID=LotjaGi1g1v0196800.1.exon.9;Parent=LotjaGi1g1v0196800.1
LjG1.1_chr1	PGSB	three_prime_UTR	39835466	39835755	.	+	.	ID=LotjaGi1g1v0196800.1.three_prime_UTR.2;Parent=LotjaGi1g1v0196800.1
###
LjG1.1_chr1	PGSB	gene	39849151	39854087	.	+	.	ID=LotjaGi1g1v0196900
LjG1.1_chr1	PGSB	five_prime_UTR	39849151	39849484	.	+	.	ID=LotjaGi1g1v0196900.1.five_prime_UTR.1;Parent=LotjaGi1g1v0196900.1
LjG1.1_chr1	PGSB	exon	39849151	39850231	.	+	.	ID=LotjaGi1g1v0196900.1.exon.1;Parent=LotjaGi1g1v0196900.1
LjG1.1_chr1	PGSB	CDS	39849485	39850231	.	+	0	ID=LotjaGi1g1v0196900.1.CDS.1;Parent=LotjaGi1g1v0196900.1
LjG1.1_chr1	PGSB	exon	39851657	39851823	.	+	.	ID=LotjaGi1g1v0196900.1.exon.2;Parent=LotjaGi1g1v0196900.1
LjG1.1_chr1	PGSB	CDS	39851657	39851823	.	+	0	ID=LotjaGi1g1v0196900.1.CDS.2;Parent=LotjaGi1g1v0196900.1
LjG1.1_chr1	PGSB	CDS	39852329	39852980	.	+	1	ID=LotjaGi1g1v0196900.1.CDS.3;Parent=LotjaGi1g1v0196900.1
LjG1.1_chr1	PGSB	exon	39852329	39854043	.	+	.	ID=LotjaGi1g1v0196900.1.exon.3;Parent=LotjaGi1g1v0196900.1
LjG1.1_chr1	PGSB	three_prime_UTR	39852981	39854043	.	+	.	ID=LotjaGi1g1v0196900.1.three_prime_UTR.2;Parent=LotjaGi1g1v0196900.1
###
LjG1.1_chr1	PGSB	gene	39857215	39858679	.	-	.	ID=LotjaGi1g1v0197000
LjG1.1_chr1	PGSB	three_prime_UTR	39857215	39857661	.	-	.	ID=LotjaGi1g1v0197000.1.three_prime_UTR.1;Parent=LotjaGi1g1v0197000.1
LjG1.1_chr1	PGSB	exon	39857215	39858679	.	-	.	ID=LotjaGi1g1v0197000.1.exon.1;Parent=LotjaGi1g1v0197000.1
LjG1.1_chr1	PGSB	CDS	39857662	39858216	.	-	0	ID=LotjaGi1g1v0197000.1.CDS.1;Parent=LotjaGi1g1v0197000.1
LjG1.1_chr1	PGSB	five_prime_UTR	39858217	39858679	.	-	.	ID=LotjaGi1g1v0197000.1.five_prime_UTR.2;Parent=LotjaGi1g1v0197000.1
###
LjG1.1_chr1	PGSB	gene	39866757	39873347	.	+	.	ID=LotjaGi1g1v0197100
LjG1.1_chr1	PGSB	five_prime_UTR	39866757	39868569	.	+	.	ID=LotjaGi1g1v0197100.1.five_prime_UTR.1;Parent=LotjaGi1g1v0197100.1
LjG1.1_chr1	PGSB	exon	39866757	39868700	.	+	.	ID=LotjaGi1g1v0197100.1.exon.1;Parent=LotjaGi1g1v0197100.1
LjG1.1_chr1	PGSB	CDS	39868570	39868700	.	+	0	ID=LotjaGi1g1v0197100.1.CDS.1;Parent=LotjaGi1g1v0197100.1
LjG1.1_chr1	PGSB	exon	39869191	39869323	.	+	.	ID=LotjaGi1g1v0197100.1.exon.2;Parent=LotjaGi1g1v0197100.1
LjG1.1_chr1	PGSB	CDS	39869191	39869323	.	+	1	ID=LotjaGi1g1v0197100.1.CDS.2;Parent=LotjaGi1g1v0197100.1
LjG1.1_chr1	PGSB	exon	39869488	39869683	.	+	.	ID=LotjaGi1g1v0197100.1.exon.3;Parent=LotjaGi1g1v0197100.1
LjG1.1_chr1	PGSB	CDS	39869488	39869683	.	+	0	ID=LotjaGi1g1v0197100.1.CDS.3;Parent=LotjaGi1g1v0197100.1
LjG1.1_chr1	PGSB	exon	39871538	39871662	.	+	.	ID=LotjaGi1g1v0197100.1.exon.4;Parent=LotjaGi1g1v0197100.1
LjG1.1_chr1	PGSB	CDS	39871538	39871662	.	+	2	ID=LotjaGi1g1v0197100.1.CDS.4;Parent=LotjaGi1g1v0197100.1
LjG1.1_chr1	PGSB	exon	39871745	39871903	.	+	.	ID=LotjaGi1g1v0197100.1.exon.5;Parent=LotjaGi1g1v0197100.1
LjG1.1_chr1	PGSB	CDS	39871745	39871903	.	+	0	ID=LotjaGi1g1v0197100.1.CDS.5;Parent=LotjaGi1g1v0197100.1
LjG1.1_chr1	PGSB	CDS	39872409	39872723	.	+	0	ID=LotjaGi1g1v0197100.1.CDS.6;Parent=LotjaGi1g1v0197100.1
LjG1.1_chr1	PGSB	exon	39872409	39873347	.	+	.	ID=LotjaGi1g1v0197100.1.exon.6;Parent=LotjaGi1g1v0197100.1
LjG1.1_chr1	PGSB	three_prime_UTR	39872724	39873347	.	+	.	ID=LotjaGi1g1v0197100.1.three_prime_UTR.2;Parent=LotjaGi1g1v0197100.1
###
LjG1.1_chr1	PGSB	gene	39875655	39876882	.	+	.	ID=LotjaGi1g1v0197200_LC
LjG1.1_chr1	PGSB	five_prime_UTR	39875655	39875823	.	+	.	ID=LotjaGi1g1v0197200_LC.1.five_prime_UTR.1;Parent=LotjaGi1g1v0197200_LC.1
LjG1.1_chr1	PGSB	exon	39875655	39876882	.	+	.	ID=LotjaGi1g1v0197200_LC.1.exon.1;Parent=LotjaGi1g1v0197200_LC.1
LjG1.1_chr1	PGSB	CDS	39875824	39876183	.	+	0	ID=LotjaGi1g1v0197200_LC.1.CDS.1;Parent=LotjaGi1g1v0197200_LC.1
LjG1.1_chr1	PGSB	three_prime_UTR	39876184	39876882	.	+	.	ID=LotjaGi1g1v0197200_LC.1.three_prime_UTR.2;Parent=LotjaGi1g1v0197200_LC.1
###
LjG1.1_chr1	PGSB	gene	40139568	40141111	.	-	.	ID=LotjaGi1g1v0197300_LC
LjG1.1_chr1	PGSB	three_prime_UTR	40139568	40140246	.	-	.	ID=LotjaGi1g1v0197300_LC.1.three_prime_UTR.1;Parent=LotjaGi1g1v0197300_LC.1
LjG1.1_chr1	PGSB	exon	40139568	40141111	.	-	.	ID=LotjaGi1g1v0197300_LC.1.exon.1;Parent=LotjaGi1g1v0197300_LC.1
LjG1.1_chr1	PGSB	CDS	40140247	40140690	.	-	0	ID=LotjaGi1g1v0197300_LC.1.CDS.1;Parent=LotjaGi1g1v0197300_LC.1
LjG1.1_chr1	PGSB	five_prime_UTR	40140691	40141111	.	-	.	ID=LotjaGi1g1v0197300_LC.1.five_prime_UTR.2;Parent=LotjaGi1g1v0197300_LC.1
###
LjG1.1_chr1	PGSB	gene	40647069	40647995	.	-	.	ID=LotjaGi1g1v0197400_LC
LjG1.1_chr1	PGSB	three_prime_UTR	40647069	40647070	.	-	.	ID=LotjaGi1g1v0197400_LC.1.three_prime_UTR.1;Parent=LotjaGi1g1v0197400_LC.1
LjG1.1_chr1	PGSB	exon	40647069	40647995	.	-	.	ID=LotjaGi1g1v0197400_LC.1.exon.1;Parent=LotjaGi1g1v0197400_LC.1
LjG1.1_chr1	PGSB	CDS	40647071	40647721	.	-	0	ID=LotjaGi1g1v0197400_LC.1.CDS.1;Parent=LotjaGi1g1v0197400_LC.1
LjG1.1_chr1	PGSB	five_prime_UTR	40647722	40647995	.	-	.	ID=LotjaGi1g1v0197400_LC.1.five_prime_UTR.2;Parent=LotjaGi1g1v0197400_LC.1
###
LjG1.1_chr1	PGSB	gene	40690501	40715700	.	+	.	ID=LotjaGi1g1v0197500
LjG1.1_chr1	PGSB	five_prime_UTR	40690501	40690801	.	+	.	ID=LotjaGi1g1v0197500.1.five_prime_UTR.1;Parent=LotjaGi1g1v0197500.1
LjG1.1_chr1	PGSB	exon	40690501	40691393	.	+	.	ID=LotjaGi1g1v0197500.1.exon.1;Parent=LotjaGi1g1v0197500.1
LjG1.1_chr1	PGSB	CDS	40690802	40691393	.	+	0	ID=LotjaGi1g1v0197500.1.CDS.1;Parent=LotjaGi1g1v0197500.1
LjG1.1_chr1	PGSB	exon	40692018	40692169	.	+	.	ID=LotjaGi1g1v0197500.1.exon.2;Parent=LotjaGi1g1v0197500.1
LjG1.1_chr1	PGSB	CDS	40692018	40692169	.	+	2	ID=LotjaGi1g1v0197500.1.CDS.2;Parent=LotjaGi1g1v0197500.1
LjG1.1_chr1	PGSB	exon	40692433	40692536	.	+	.	ID=LotjaGi1g1v0197500.1.exon.3;Parent=LotjaGi1g1v0197500.1
LjG1.1_chr1	PGSB	CDS	40692433	40692536	.	+	0	ID=LotjaGi1g1v0197500.1.CDS.3;Parent=LotjaGi1g1v0197500.1
LjG1.1_chr1	PGSB	exon	40693342	40693430	.	+	.	ID=LotjaGi1g1v0197500.1.exon.4;Parent=LotjaGi1g1v0197500.1
LjG1.1_chr1	PGSB	CDS	40693342	40693430	.	+	1	ID=LotjaGi1g1v0197500.1.CDS.4;Parent=LotjaGi1g1v0197500.1
LjG1.1_chr1	PGSB	exon	40693543	40693616	.	+	.	ID=LotjaGi1g1v0197500.1.exon.5;Parent=LotjaGi1g1v0197500.1
LjG1.1_chr1	PGSB	CDS	40693543	40693616	.	+	2	ID=LotjaGi1g1v0197500.1.CDS.5;Parent=LotjaGi1g1v0197500.1
LjG1.1_chr1	PGSB	exon	40694293	40694443	.	+	.	ID=LotjaGi1g1v0197500.1.exon.6;Parent=LotjaGi1g1v0197500.1
LjG1.1_chr1	PGSB	CDS	40694293	40694443	.	+	0	ID=LotjaGi1g1v0197500.1.CDS.6;Parent=LotjaGi1g1v0197500.1
LjG1.1_chr1	PGSB	exon	40694921	40695088	.	+	.	ID=LotjaGi1g1v0197500.1.exon.7;Parent=LotjaGi1g1v0197500.1
LjG1.1_chr1	PGSB	CDS	40694921	40695088	.	+	2	ID=LotjaGi1g1v0197500.1.CDS.7;Parent=LotjaGi1g1v0197500.1
LjG1.1_chr1	PGSB	exon	40696914	40697011	.	+	.	ID=LotjaGi1g1v0197500.1.exon.8;Parent=LotjaGi1g1v0197500.1
LjG1.1_chr1	PGSB	CDS	40696914	40697011	.	+	2	ID=LotjaGi1g1v0197500.1.CDS.8;Parent=LotjaGi1g1v0197500.1
LjG1.1_chr1	PGSB	exon	40697131	40697253	.	+	.	ID=LotjaGi1g1v0197500.1.exon.9;Parent=LotjaGi1g1v0197500.1
LjG1.1_chr1	PGSB	CDS	40697131	40697253	.	+	0	ID=LotjaGi1g1v0197500.1.CDS.9;Parent=LotjaGi1g1v0197500.1
LjG1.1_chr1	PGSB	exon	40698062	40698130	.	+	.	ID=LotjaGi1g1v0197500.1.exon.10;Parent=LotjaGi1g1v0197500.1
LjG1.1_chr1	PGSB	CDS	40698062	40698130	.	+	0	ID=LotjaGi1g1v0197500.1.CDS.10;Parent=LotjaGi1g1v0197500.1
LjG1.1_chr1	PGSB	CDS	40698230	40698436	.	+	0	ID=LotjaGi1g1v0197500.1.CDS.11;Parent=LotjaGi1g1v0197500.1
LjG1.1_chr1	PGSB	exon	40698230	40698907	.	+	.	ID=LotjaGi1g1v0197500.1.exon.11;Parent=LotjaGi1g1v0197500.1
LjG1.1_chr1	PGSB	three_prime_UTR	40698437	40698907	.	+	.	ID=LotjaGi1g1v0197500.1.three_prime_UTR.2;Parent=LotjaGi1g1v0197500.1
###
LjG1.1_chr1	PGSB	gene	40715959	40719650	.	-	.	ID=LotjaGi1g1v0197600
LjG1.1_chr1	PGSB	three_prime_UTR	40715959	40716325	.	-	.	ID=LotjaGi1g1v0197600.2.three_prime_UTR.1;Parent=LotjaGi1g1v0197600.2
LjG1.1_chr1	PGSB	exon	40715959	40717327	.	-	.	ID=LotjaGi1g1v0197600.2.exon.1;Parent=LotjaGi1g1v0197600.2
LjG1.1_chr1	PGSB	CDS	40716326	40717327	.	-	0	ID=LotjaGi1g1v0197600.2.CDS.1;Parent=LotjaGi1g1v0197600.2
LjG1.1_chr1	PGSB	CDS	40717914	40718168	.	-	0	ID=LotjaGi1g1v0197600.2.CDS.2;Parent=LotjaGi1g1v0197600.2
LjG1.1_chr1	PGSB	exon	40717914	40718258	.	-	.	ID=LotjaGi1g1v0197600.2.exon.2;Parent=LotjaGi1g1v0197600.2
LjG1.1_chr1	PGSB	five_prime_UTR	40718169	40718258	.	-	.	ID=LotjaGi1g1v0197600.2.five_prime_UTR.2;Parent=LotjaGi1g1v0197600.2
LjG1.1_chr1	PGSB	exon	40718556	40719650	.	-	.	ID=LotjaGi1g1v0197600.2.exon.3;Parent=LotjaGi1g1v0197600.2
LjG1.1_chr1	PGSB	five_prime_UTR	40718556	40719650	.	-	.	ID=LotjaGi1g1v0197600.2.five_prime_UTR.3;Parent=LotjaGi1g1v0197600.2
###
LjG1.1_chr1	PGSB	gene	40843374	40851850	.	-	.	ID=LotjaGi1g1v0197700
LjG1.1_chr1	PGSB	three_prime_UTR	40843374	40843922	.	-	.	ID=LotjaGi1g1v0197700.1.three_prime_UTR.1;Parent=LotjaGi1g1v0197700.1
LjG1.1_chr1	PGSB	exon	40843374	40844110	.	-	.	ID=LotjaGi1g1v0197700.1.exon.1;Parent=LotjaGi1g1v0197700.1
LjG1.1_chr1	PGSB	CDS	40843923	40844110	.	-	2	ID=LotjaGi1g1v0197700.1.CDS.1;Parent=LotjaGi1g1v0197700.1
LjG1.1_chr1	PGSB	exon	40844254	40844314	.	-	.	ID=LotjaGi1g1v0197700.1.exon.2;Parent=LotjaGi1g1v0197700.1
LjG1.1_chr1	PGSB	CDS	40844254	40844314	.	-	0	ID=LotjaGi1g1v0197700.1.CDS.2;Parent=LotjaGi1g1v0197700.1
LjG1.1_chr1	PGSB	exon	40844429	40844614	.	-	.	ID=LotjaGi1g1v0197700.1.exon.3;Parent=LotjaGi1g1v0197700.1
LjG1.1_chr1	PGSB	CDS	40844429	40844614	.	-	0	ID=LotjaGi1g1v0197700.1.CDS.3;Parent=LotjaGi1g1v0197700.1
LjG1.1_chr1	PGSB	exon	40849121	40849187	.	-	.	ID=LotjaGi1g1v0197700.1.exon.4;Parent=LotjaGi1g1v0197700.1
LjG1.1_chr1	PGSB	CDS	40849121	40849187	.	-	1	ID=LotjaGi1g1v0197700.1.CDS.4;Parent=LotjaGi1g1v0197700.1
LjG1.1_chr1	PGSB	exon	40849352	40849433	.	-	.	ID=LotjaGi1g1v0197700.1.exon.5;Parent=LotjaGi1g1v0197700.1
LjG1.1_chr1	PGSB	CDS	40849352	40849433	.	-	2	ID=LotjaGi1g1v0197700.1.CDS.5;Parent=LotjaGi1g1v0197700.1
LjG1.1_chr1	PGSB	CDS	40849528	40851079	.	-	0	ID=LotjaGi1g1v0197700.1.CDS.6;Parent=LotjaGi1g1v0197700.1
LjG1.1_chr1	PGSB	exon	40849528	40851419	.	-	.	ID=LotjaGi1g1v0197700.1.exon.6;Parent=LotjaGi1g1v0197700.1
LjG1.1_chr1	PGSB	five_prime_UTR	40851080	40851419	.	-	.	ID=LotjaGi1g1v0197700.1.five_prime_UTR.2;Parent=LotjaGi1g1v0197700.1
LjG1.1_chr1	PGSB	exon	40851691	40851850	.	-	.	ID=LotjaGi1g1v0197700.1.exon.7;Parent=LotjaGi1g1v0197700.1
LjG1.1_chr1	PGSB	five_prime_UTR	40851691	40851850	.	-	.	ID=LotjaGi1g1v0197700.1.five_prime_UTR.3;Parent=LotjaGi1g1v0197700.1
###
LjG1.1_chr1	PGSB	gene	40972082	40972678	.	+	.	ID=LotjaGi1g1v0197800_LC
LjG1.1_chr1	PGSB	exon	40972082	40972678	.	+	.	ID=LotjaGi1g1v0197800_LC.1.exon.1;Parent=LotjaGi1g1v0197800_LC.1
LjG1.1_chr1	PGSB	CDS	40972082	40972678	.	+	0	ID=LotjaGi1g1v0197800_LC.1.CDS.1;Parent=LotjaGi1g1v0197800_LC.1
###
LjG1.1_chr1	PGSB	gene	40983413	40990995	.	+	.	ID=LotjaGi1g1v0197900
LjG1.1_chr1	PGSB	five_prime_UTR	40983413	40983564	.	+	.	ID=LotjaGi1g1v0197900.1.five_prime_UTR.1;Parent=LotjaGi1g1v0197900.1
LjG1.1_chr1	PGSB	exon	40983413	40983712	.	+	.	ID=LotjaGi1g1v0197900.1.exon.1;Parent=LotjaGi1g1v0197900.1
LjG1.1_chr1	PGSB	CDS	40983565	40983712	.	+	0	ID=LotjaGi1g1v0197900.1.CDS.1;Parent=LotjaGi1g1v0197900.1
LjG1.1_chr1	PGSB	exon	40983800	40983863	.	+	.	ID=LotjaGi1g1v0197900.1.exon.2;Parent=LotjaGi1g1v0197900.1
LjG1.1_chr1	PGSB	CDS	40983800	40983863	.	+	2	ID=LotjaGi1g1v0197900.1.CDS.2;Parent=LotjaGi1g1v0197900.1
LjG1.1_chr1	PGSB	exon	40984118	40984224	.	+	.	ID=LotjaGi1g1v0197900.1.exon.3;Parent=LotjaGi1g1v0197900.1
LjG1.1_chr1	PGSB	CDS	40984118	40984224	.	+	1	ID=LotjaGi1g1v0197900.1.CDS.3;Parent=LotjaGi1g1v0197900.1
LjG1.1_chr1	PGSB	exon	40984650	40984717	.	+	.	ID=LotjaGi1g1v0197900.1.exon.4;Parent=LotjaGi1g1v0197900.1
LjG1.1_chr1	PGSB	CDS	40984650	40984717	.	+	2	ID=LotjaGi1g1v0197900.1.CDS.4;Parent=LotjaGi1g1v0197900.1
LjG1.1_chr1	PGSB	exon	40985032	40985135	.	+	.	ID=LotjaGi1g1v0197900.1.exon.5;Parent=LotjaGi1g1v0197900.1
LjG1.1_chr1	PGSB	CDS	40985032	40985135	.	+	0	ID=LotjaGi1g1v0197900.1.CDS.5;Parent=LotjaGi1g1v0197900.1
LjG1.1_chr1	PGSB	exon	40985490	40985594	.	+	.	ID=LotjaGi1g1v0197900.1.exon.6;Parent=LotjaGi1g1v0197900.1
LjG1.1_chr1	PGSB	CDS	40985490	40985594	.	+	1	ID=LotjaGi1g1v0197900.1.CDS.6;Parent=LotjaGi1g1v0197900.1
LjG1.1_chr1	PGSB	exon	40987345	40987434	.	+	.	ID=LotjaGi1g1v0197900.1.exon.7;Parent=LotjaGi1g1v0197900.1
LjG1.1_chr1	PGSB	CDS	40987345	40987434	.	+	1	ID=LotjaGi1g1v0197900.1.CDS.7;Parent=LotjaGi1g1v0197900.1
LjG1.1_chr1	PGSB	exon	40987542	40987617	.	+	.	ID=LotjaGi1g1v0197900.1.exon.8;Parent=LotjaGi1g1v0197900.1
LjG1.1_chr1	PGSB	CDS	40987542	40987617	.	+	1	ID=LotjaGi1g1v0197900.1.CDS.8;Parent=LotjaGi1g1v0197900.1
LjG1.1_chr1	PGSB	exon	40988937	40989006	.	+	.	ID=LotjaGi1g1v0197900.1.exon.9;Parent=LotjaGi1g1v0197900.1
LjG1.1_chr1	PGSB	CDS	40988937	40989006	.	+	0	ID=LotjaGi1g1v0197900.1.CDS.9;Parent=LotjaGi1g1v0197900.1
LjG1.1_chr1	PGSB	exon	40989090	40989160	.	+	.	ID=LotjaGi1g1v0197900.1.exon.10;Parent=LotjaGi1g1v0197900.1
LjG1.1_chr1	PGSB	CDS	40989090	40989160	.	+	2	ID=LotjaGi1g1v0197900.1.CDS.10;Parent=LotjaGi1g1v0197900.1
LjG1.1_chr1	PGSB	exon	40989324	40989414	.	+	.	ID=LotjaGi1g1v0197900.1.exon.11;Parent=LotjaGi1g1v0197900.1
LjG1.1_chr1	PGSB	CDS	40989324	40989414	.	+	0	ID=LotjaGi1g1v0197900.1.CDS.11;Parent=LotjaGi1g1v0197900.1
LjG1.1_chr1	PGSB	exon	40990070	40990197	.	+	.	ID=LotjaGi1g1v0197900.1.exon.12;Parent=LotjaGi1g1v0197900.1
LjG1.1_chr1	PGSB	CDS	40990070	40990197	.	+	2	ID=LotjaGi1g1v0197900.1.CDS.12;Parent=LotjaGi1g1v0197900.1
LjG1.1_chr1	PGSB	exon	40990336	40990464	.	+	.	ID=LotjaGi1g1v0197900.1.exon.13;Parent=LotjaGi1g1v0197900.1
LjG1.1_chr1	PGSB	CDS	40990336	40990464	.	+	0	ID=LotjaGi1g1v0197900.1.CDS.13;Parent=LotjaGi1g1v0197900.1
LjG1.1_chr1	PGSB	CDS	40990557	40990697	.	+	0	ID=LotjaGi1g1v0197900.1.CDS.14;Parent=LotjaGi1g1v0197900.1
LjG1.1_chr1	PGSB	exon	40990557	40990995	.	+	.	ID=LotjaGi1g1v0197900.1.exon.14;Parent=LotjaGi1g1v0197900.1
LjG1.1_chr1	PGSB	three_prime_UTR	40990698	40990995	.	+	.	ID=LotjaGi1g1v0197900.1.three_prime_UTR.2;Parent=LotjaGi1g1v0197900.1
###
LjG1.1_chr1	PGSB	gene	41000782	41005331	.	+	.	ID=LotjaGi1g1v0198000
LjG1.1_chr1	PGSB	five_prime_UTR	41000782	41001021	.	+	.	ID=LotjaGi1g1v0198000.1.five_prime_UTR.1;Parent=LotjaGi1g1v0198000.1
LjG1.1_chr1	PGSB	exon	41000782	41001100	.	+	.	ID=LotjaGi1g1v0198000.1.exon.1;Parent=LotjaGi1g1v0198000.1
LjG1.1_chr1	PGSB	CDS	41001022	41001100	.	+	0	ID=LotjaGi1g1v0198000.1.CDS.1;Parent=LotjaGi1g1v0198000.1
LjG1.1_chr1	PGSB	exon	41002454	41002599	.	+	.	ID=LotjaGi1g1v0198000.1.exon.2;Parent=LotjaGi1g1v0198000.1
LjG1.1_chr1	PGSB	CDS	41002454	41002599	.	+	2	ID=LotjaGi1g1v0198000.1.CDS.2;Parent=LotjaGi1g1v0198000.1
LjG1.1_chr1	PGSB	exon	41002971	41003042	.	+	.	ID=LotjaGi1g1v0198000.1.exon.3;Parent=LotjaGi1g1v0198000.1
LjG1.1_chr1	PGSB	CDS	41002971	41003042	.	+	0	ID=LotjaGi1g1v0198000.1.CDS.3;Parent=LotjaGi1g1v0198000.1
LjG1.1_chr1	PGSB	exon	41003160	41003368	.	+	.	ID=LotjaGi1g1v0198000.1.exon.4;Parent=LotjaGi1g1v0198000.1
LjG1.1_chr1	PGSB	CDS	41003160	41003368	.	+	0	ID=LotjaGi1g1v0198000.1.CDS.4;Parent=LotjaGi1g1v0198000.1
LjG1.1_chr1	PGSB	CDS	41004681	41004789	.	+	1	ID=LotjaGi1g1v0198000.1.CDS.5;Parent=LotjaGi1g1v0198000.1
LjG1.1_chr1	PGSB	exon	41004681	41005331	.	+	.	ID=LotjaGi1g1v0198000.1.exon.5;Parent=LotjaGi1g1v0198000.1
LjG1.1_chr1	PGSB	three_prime_UTR	41004790	41005331	.	+	.	ID=LotjaGi1g1v0198000.1.three_prime_UTR.2;Parent=LotjaGi1g1v0198000.1
###
LjG1.1_chr1	PGSB	gene	41024488	41027221	.	-	.	ID=LotjaGi1g1v0198100
LjG1.1_chr1	PGSB	three_prime_UTR	41024488	41025033	.	-	.	ID=LotjaGi1g1v0198100.1.three_prime_UTR.1;Parent=LotjaGi1g1v0198100.1
LjG1.1_chr1	PGSB	exon	41024488	41025888	.	-	.	ID=LotjaGi1g1v0198100.1.exon.1;Parent=LotjaGi1g1v0198100.1
LjG1.1_chr1	PGSB	CDS	41025034	41025888	.	-	0	ID=LotjaGi1g1v0198100.1.CDS.1;Parent=LotjaGi1g1v0198100.1
LjG1.1_chr1	PGSB	CDS	41026429	41027019	.	-	0	ID=LotjaGi1g1v0198100.1.CDS.2;Parent=LotjaGi1g1v0198100.1
LjG1.1_chr1	PGSB	exon	41026429	41027221	.	-	.	ID=LotjaGi1g1v0198100.1.exon.2;Parent=LotjaGi1g1v0198100.1
LjG1.1_chr1	PGSB	five_prime_UTR	41027020	41027221	.	-	.	ID=LotjaGi1g1v0198100.1.five_prime_UTR.2;Parent=LotjaGi1g1v0198100.1
###
LjG1.1_chr1	PGSB	gene	41049050	41053624	.	-	.	ID=LotjaGi1g1v0198200
LjG1.1_chr1	PGSB	three_prime_UTR	41049050	41049805	.	-	.	ID=LotjaGi1g1v0198200.1.three_prime_UTR.1;Parent=LotjaGi1g1v0198200.1
LjG1.1_chr1	PGSB	exon	41049050	41050680	.	-	.	ID=LotjaGi1g1v0198200.1.exon.1;Parent=LotjaGi1g1v0198200.1
LjG1.1_chr1	PGSB	CDS	41049806	41050680	.	-	2	ID=LotjaGi1g1v0198200.1.CDS.1;Parent=LotjaGi1g1v0198200.1
LjG1.1_chr1	PGSB	exon	41050761	41050895	.	-	.	ID=LotjaGi1g1v0198200.1.exon.2;Parent=LotjaGi1g1v0198200.1
LjG1.1_chr1	PGSB	CDS	41050761	41050895	.	-	2	ID=LotjaGi1g1v0198200.1.CDS.2;Parent=LotjaGi1g1v0198200.1
LjG1.1_chr1	PGSB	exon	41050965	41051148	.	-	.	ID=LotjaGi1g1v0198200.1.exon.3;Parent=LotjaGi1g1v0198200.1
LjG1.1_chr1	PGSB	CDS	41050965	41051148	.	-	0	ID=LotjaGi1g1v0198200.1.CDS.3;Parent=LotjaGi1g1v0198200.1
LjG1.1_chr1	PGSB	exon	41052185	41052342	.	-	.	ID=LotjaGi1g1v0198200.1.exon.4;Parent=LotjaGi1g1v0198200.1
LjG1.1_chr1	PGSB	CDS	41052185	41052342	.	-	2	ID=LotjaGi1g1v0198200.1.CDS.4;Parent=LotjaGi1g1v0198200.1
LjG1.1_chr1	PGSB	exon	41052450	41052673	.	-	.	ID=LotjaGi1g1v0198200.1.exon.5;Parent=LotjaGi1g1v0198200.1
LjG1.1_chr1	PGSB	CDS	41052450	41052673	.	-	1	ID=LotjaGi1g1v0198200.1.CDS.5;Parent=LotjaGi1g1v0198200.1
LjG1.1_chr1	PGSB	exon	41052755	41052982	.	-	.	ID=LotjaGi1g1v0198200.1.exon.6;Parent=LotjaGi1g1v0198200.1
LjG1.1_chr1	PGSB	CDS	41052755	41052982	.	-	1	ID=LotjaGi1g1v0198200.1.CDS.6;Parent=LotjaGi1g1v0198200.1
LjG1.1_chr1	PGSB	exon	41053103	41053140	.	-	.	ID=LotjaGi1g1v0198200.1.exon.7;Parent=LotjaGi1g1v0198200.1
LjG1.1_chr1	PGSB	CDS	41053103	41053140	.	-	0	ID=LotjaGi1g1v0198200.1.CDS.7;Parent=LotjaGi1g1v0198200.1
LjG1.1_chr1	PGSB	CDS	41053331	41053411	.	-	0	ID=LotjaGi1g1v0198200.1.CDS.8;Parent=LotjaGi1g1v0198200.1
LjG1.1_chr1	PGSB	exon	41053331	41053624	.	-	.	ID=LotjaGi1g1v0198200.1.exon.8;Parent=LotjaGi1g1v0198200.1
LjG1.1_chr1	PGSB	five_prime_UTR	41053412	41053624	.	-	.	ID=LotjaGi1g1v0198200.1.five_prime_UTR.2;Parent=LotjaGi1g1v0198200.1
###
LjG1.1_chr1	PGSB	gene	41201901	41204958	.	+	.	ID=LotjaGi1g1v0198300_LC
LjG1.1_chr1	PGSB	exon	41201901	41202221	.	+	.	ID=LotjaGi1g1v0198300_LC.1.exon.1;Parent=LotjaGi1g1v0198300_LC.1
LjG1.1_chr1	PGSB	CDS	41201901	41202221	.	+	0	ID=LotjaGi1g1v0198300_LC.1.CDS.1;Parent=LotjaGi1g1v0198300_LC.1
LjG1.1_chr1	PGSB	CDS	41204764	41204883	.	+	0	ID=LotjaGi1g1v0198300_LC.1.CDS.2;Parent=LotjaGi1g1v0198300_LC.1
LjG1.1_chr1	PGSB	exon	41204764	41204958	.	+	.	ID=LotjaGi1g1v0198300_LC.1.exon.2;Parent=LotjaGi1g1v0198300_LC.1
LjG1.1_chr1	PGSB	three_prime_UTR	41204884	41204958	.	+	.	ID=LotjaGi1g1v0198300_LC.1.three_prime_UTR.1;Parent=LotjaGi1g1v0198300_LC.1
###
LjG1.1_chr1	PGSB	gene	41231748	41233612	.	+	.	ID=LotjaGi1g1v0198400
LjG1.1_chr1	PGSB	five_prime_UTR	41231748	41231981	.	+	.	ID=LotjaGi1g1v0198400.1.five_prime_UTR.1;Parent=LotjaGi1g1v0198400.1
LjG1.1_chr1	PGSB	exon	41231748	41233612	.	+	.	ID=LotjaGi1g1v0198400.1.exon.1;Parent=LotjaGi1g1v0198400.1
LjG1.1_chr1	PGSB	CDS	41231982	41232974	.	+	0	ID=LotjaGi1g1v0198400.1.CDS.1;Parent=LotjaGi1g1v0198400.1
LjG1.1_chr1	PGSB	three_prime_UTR	41232975	41233612	.	+	.	ID=LotjaGi1g1v0198400.1.three_prime_UTR.2;Parent=LotjaGi1g1v0198400.1
###
LjG1.1_chr1	PGSB	gene	41519440	41520550	.	-	.	ID=LotjaGi1g1v0198500
LjG1.1_chr1	PGSB	exon	41519440	41519718	.	-	.	ID=LotjaGi1g1v0198500.1.exon.1;Parent=LotjaGi1g1v0198500.1
LjG1.1_chr1	PGSB	three_prime_UTR	41519440	41519718	.	-	.	ID=LotjaGi1g1v0198500.1.three_prime_UTR.1;Parent=LotjaGi1g1v0198500.1
LjG1.1_chr1	PGSB	three_prime_UTR	41519853	41520116	.	-	.	ID=LotjaGi1g1v0198500.1.three_prime_UTR.2;Parent=LotjaGi1g1v0198500.1
LjG1.1_chr1	PGSB	exon	41519853	41520550	.	-	.	ID=LotjaGi1g1v0198500.1.exon.2;Parent=LotjaGi1g1v0198500.1
LjG1.1_chr1	PGSB	CDS	41520117	41520449	.	-	0	ID=LotjaGi1g1v0198500.1.CDS.1;Parent=LotjaGi1g1v0198500.1
LjG1.1_chr1	PGSB	five_prime_UTR	41520450	41520550	.	-	.	ID=LotjaGi1g1v0198500.1.five_prime_UTR.3;Parent=LotjaGi1g1v0198500.1
###
LjG1.1_chr1	PGSB	gene	41764309	41801739	.	-	.	ID=LotjaGi1g1v0198600
LjG1.1_chr1	PGSB	three_prime_UTR	41764309	41765666	.	-	.	ID=LotjaGi1g1v0198600.1.three_prime_UTR.1;Parent=LotjaGi1g1v0198600.1
LjG1.1_chr1	PGSB	exon	41764309	41765758	.	-	.	ID=LotjaGi1g1v0198600.1.exon.1;Parent=LotjaGi1g1v0198600.1
LjG1.1_chr1	PGSB	CDS	41765667	41765758	.	-	2	ID=LotjaGi1g1v0198600.1.CDS.1;Parent=LotjaGi1g1v0198600.1
LjG1.1_chr1	PGSB	exon	41765862	41765958	.	-	.	ID=LotjaGi1g1v0198600.1.exon.2;Parent=LotjaGi1g1v0198600.1
LjG1.1_chr1	PGSB	CDS	41765862	41765958	.	-	0	ID=LotjaGi1g1v0198600.1.CDS.2;Parent=LotjaGi1g1v0198600.1
LjG1.1_chr1	PGSB	exon	41766043	41766183	.	-	.	ID=LotjaGi1g1v0198600.1.exon.3;Parent=LotjaGi1g1v0198600.1
LjG1.1_chr1	PGSB	CDS	41766043	41766183	.	-	0	ID=LotjaGi1g1v0198600.1.CDS.3;Parent=LotjaGi1g1v0198600.1
LjG1.1_chr1	PGSB	exon	41766276	41766384	.	-	.	ID=LotjaGi1g1v0198600.1.exon.4;Parent=LotjaGi1g1v0198600.1
LjG1.1_chr1	PGSB	CDS	41766276	41766384	.	-	1	ID=LotjaGi1g1v0198600.1.CDS.4;Parent=LotjaGi1g1v0198600.1
LjG1.1_chr1	PGSB	exon	41766653	41767005	.	-	.	ID=LotjaGi1g1v0198600.1.exon.5;Parent=LotjaGi1g1v0198600.1
LjG1.1_chr1	PGSB	CDS	41766653	41767005	.	-	0	ID=LotjaGi1g1v0198600.1.CDS.5;Parent=LotjaGi1g1v0198600.1
LjG1.1_chr1	PGSB	exon	41767777	41767884	.	-	.	ID=LotjaGi1g1v0198600.1.exon.6;Parent=LotjaGi1g1v0198600.1
LjG1.1_chr1	PGSB	CDS	41767777	41767884	.	-	0	ID=LotjaGi1g1v0198600.1.CDS.6;Parent=LotjaGi1g1v0198600.1
LjG1.1_chr1	PGSB	exon	41767975	41768164	.	-	.	ID=LotjaGi1g1v0198600.1.exon.7;Parent=LotjaGi1g1v0198600.1
LjG1.1_chr1	PGSB	CDS	41767975	41768164	.	-	1	ID=LotjaGi1g1v0198600.1.CDS.7;Parent=LotjaGi1g1v0198600.1
LjG1.1_chr1	PGSB	exon	41769594	41769853	.	-	.	ID=LotjaGi1g1v0198600.1.exon.8;Parent=LotjaGi1g1v0198600.1
LjG1.1_chr1	PGSB	CDS	41769594	41769853	.	-	0	ID=LotjaGi1g1v0198600.1.CDS.8;Parent=LotjaGi1g1v0198600.1
LjG1.1_chr1	PGSB	exon	41776011	41776208	.	-	.	ID=LotjaGi1g1v0198600.1.exon.9;Parent=LotjaGi1g1v0198600.1
LjG1.1_chr1	PGSB	CDS	41776011	41776208	.	-	0	ID=LotjaGi1g1v0198600.1.CDS.9;Parent=LotjaGi1g1v0198600.1
LjG1.1_chr1	PGSB	exon	41776433	41777598	.	-	.	ID=LotjaGi1g1v0198600.1.exon.10;Parent=LotjaGi1g1v0198600.1
LjG1.1_chr1	PGSB	CDS	41776433	41777598	.	-	2	ID=LotjaGi1g1v0198600.1.CDS.10;Parent=LotjaGi1g1v0198600.1
LjG1.1_chr1	PGSB	exon	41778326	41778443	.	-	.	ID=LotjaGi1g1v0198600.1.exon.11;Parent=LotjaGi1g1v0198600.1
LjG1.1_chr1	PGSB	CDS	41778326	41778443	.	-	0	ID=LotjaGi1g1v0198600.1.CDS.11;Parent=LotjaGi1g1v0198600.1
LjG1.1_chr1	PGSB	exon	41778554	41778772	.	-	.	ID=LotjaGi1g1v0198600.1.exon.12;Parent=LotjaGi1g1v0198600.1
LjG1.1_chr1	PGSB	CDS	41778554	41778772	.	-	0	ID=LotjaGi1g1v0198600.1.CDS.12;Parent=LotjaGi1g1v0198600.1
LjG1.1_chr1	PGSB	exon	41779737	41779958	.	-	.	ID=LotjaGi1g1v0198600.1.exon.13;Parent=LotjaGi1g1v0198600.1
LjG1.1_chr1	PGSB	CDS	41779737	41779958	.	-	0	ID=LotjaGi1g1v0198600.1.CDS.13;Parent=LotjaGi1g1v0198600.1
LjG1.1_chr1	PGSB	exon	41785559	41785711	.	-	.	ID=LotjaGi1g1v0198600.1.exon.14;Parent=LotjaGi1g1v0198600.1
LjG1.1_chr1	PGSB	CDS	41785559	41785711	.	-	0	ID=LotjaGi1g1v0198600.1.CDS.14;Parent=LotjaGi1g1v0198600.1
LjG1.1_chr1	PGSB	exon	41791949	41792299	.	-	.	ID=LotjaGi1g1v0198600.1.exon.15;Parent=LotjaGi1g1v0198600.1
LjG1.1_chr1	PGSB	CDS	41791949	41792299	.	-	0	ID=LotjaGi1g1v0198600.1.CDS.15;Parent=LotjaGi1g1v0198600.1
LjG1.1_chr1	PGSB	exon	41792822	41793034	.	-	.	ID=LotjaGi1g1v0198600.1.exon.16;Parent=LotjaGi1g1v0198600.1
LjG1.1_chr1	PGSB	CDS	41792822	41793034	.	-	0	ID=LotjaGi1g1v0198600.1.CDS.16;Parent=LotjaGi1g1v0198600.1
LjG1.1_chr1	PGSB	exon	41794000	41794239	.	-	.	ID=LotjaGi1g1v0198600.1.exon.17;Parent=LotjaGi1g1v0198600.1
LjG1.1_chr1	PGSB	CDS	41794000	41794239	.	-	0	ID=LotjaGi1g1v0198600.1.CDS.17;Parent=LotjaGi1g1v0198600.1
LjG1.1_chr1	PGSB	exon	41794324	41794485	.	-	.	ID=LotjaGi1g1v0198600.1.exon.18;Parent=LotjaGi1g1v0198600.1
LjG1.1_chr1	PGSB	CDS	41794324	41794485	.	-	0	ID=LotjaGi1g1v0198600.1.CDS.18;Parent=LotjaGi1g1v0198600.1
LjG1.1_chr1	PGSB	exon	41797412	41797612	.	-	.	ID=LotjaGi1g1v0198600.1.exon.19;Parent=LotjaGi1g1v0198600.1
LjG1.1_chr1	PGSB	CDS	41797412	41797612	.	-	0	ID=LotjaGi1g1v0198600.1.CDS.19;Parent=LotjaGi1g1v0198600.1
LjG1.1_chr1	PGSB	exon	41797754	41797954	.	-	.	ID=LotjaGi1g1v0198600.1.exon.20;Parent=LotjaGi1g1v0198600.1
LjG1.1_chr1	PGSB	CDS	41797754	41797954	.	-	0	ID=LotjaGi1g1v0198600.1.CDS.20;Parent=LotjaGi1g1v0198600.1
LjG1.1_chr1	PGSB	exon	41798072	41798177	.	-	.	ID=LotjaGi1g1v0198600.1.exon.21;Parent=LotjaGi1g1v0198600.1
LjG1.1_chr1	PGSB	CDS	41798072	41798177	.	-	1	ID=LotjaGi1g1v0198600.1.CDS.21;Parent=LotjaGi1g1v0198600.1
LjG1.1_chr1	PGSB	exon	41798689	41798753	.	-	.	ID=LotjaGi1g1v0198600.1.exon.22;Parent=LotjaGi1g1v0198600.1
LjG1.1_chr1	PGSB	CDS	41798689	41798753	.	-	0	ID=LotjaGi1g1v0198600.1.CDS.22;Parent=LotjaGi1g1v0198600.1
LjG1.1_chr1	PGSB	exon	41799296	41800141	.	-	.	ID=LotjaGi1g1v0198600.1.exon.23;Parent=LotjaGi1g1v0198600.1
LjG1.1_chr1	PGSB	CDS	41799296	41800141	.	-	0	ID=LotjaGi1g1v0198600.1.CDS.23;Parent=LotjaGi1g1v0198600.1
LjG1.1_chr1	PGSB	exon	41800244	41800487	.	-	.	ID=LotjaGi1g1v0198600.1.exon.24;Parent=LotjaGi1g1v0198600.1
LjG1.1_chr1	PGSB	CDS	41800244	41800487	.	-	1	ID=LotjaGi1g1v0198600.1.CDS.24;Parent=LotjaGi1g1v0198600.1
LjG1.1_chr1	PGSB	exon	41800786	41801219	.	-	.	ID=LotjaGi1g1v0198600.1.exon.25;Parent=LotjaGi1g1v0198600.1
LjG1.1_chr1	PGSB	CDS	41800786	41801219	.	-	0	ID=LotjaGi1g1v0198600.1.CDS.25;Parent=LotjaGi1g1v0198600.1
LjG1.1_chr1	PGSB	CDS	41801452	41801487	.	-	0	ID=LotjaGi1g1v0198600.1.CDS.26;Parent=LotjaGi1g1v0198600.1
LjG1.1_chr1	PGSB	exon	41801452	41801739	.	-	.	ID=LotjaGi1g1v0198600.1.exon.26;Parent=LotjaGi1g1v0198600.1
LjG1.1_chr1	PGSB	five_prime_UTR	41801488	41801739	.	-	.	ID=LotjaGi1g1v0198600.1.five_prime_UTR.2;Parent=LotjaGi1g1v0198600.1
###
LjG1.1_chr1	PGSB	gene	41808921	41810570	.	+	.	ID=LotjaGi1g1v0198700_LC
LjG1.1_chr1	PGSB	five_prime_UTR	41808921	41810270	.	+	.	ID=LotjaGi1g1v0198700_LC.1.five_prime_UTR.1;Parent=LotjaGi1g1v0198700_LC.1
LjG1.1_chr1	PGSB	exon	41808921	41810570	.	+	.	ID=LotjaGi1g1v0198700_LC.1.exon.1;Parent=LotjaGi1g1v0198700_LC.1
LjG1.1_chr1	PGSB	CDS	41810271	41810570	.	+	0	ID=LotjaGi1g1v0198700_LC.1.CDS.1;Parent=LotjaGi1g1v0198700_LC.1
###
LjG1.1_chr1	PGSB	gene	41844277	41873702	.	+	.	ID=LotjaGi1g1v0198800
LjG1.1_chr1	PGSB	five_prime_UTR	41844277	41844372	.	+	.	ID=LotjaGi1g1v0198800.1.five_prime_UTR.1;Parent=LotjaGi1g1v0198800.1
LjG1.1_chr1	PGSB	exon	41844277	41844629	.	+	.	ID=LotjaGi1g1v0198800.1.exon.1;Parent=LotjaGi1g1v0198800.1
LjG1.1_chr1	PGSB	CDS	41844373	41844629	.	+	0	ID=LotjaGi1g1v0198800.1.CDS.1;Parent=LotjaGi1g1v0198800.1
LjG1.1_chr1	PGSB	exon	41847796	41847883	.	+	.	ID=LotjaGi1g1v0198800.1.exon.2;Parent=LotjaGi1g1v0198800.1
LjG1.1_chr1	PGSB	CDS	41847796	41847883	.	+	1	ID=LotjaGi1g1v0198800.1.CDS.2;Parent=LotjaGi1g1v0198800.1
LjG1.1_chr1	PGSB	exon	41847973	41848200	.	+	.	ID=LotjaGi1g1v0198800.1.exon.3;Parent=LotjaGi1g1v0198800.1
LjG1.1_chr1	PGSB	CDS	41847973	41848200	.	+	0	ID=LotjaGi1g1v0198800.1.CDS.3;Parent=LotjaGi1g1v0198800.1
LjG1.1_chr1	PGSB	exon	41848531	41848617	.	+	.	ID=LotjaGi1g1v0198800.1.exon.4;Parent=LotjaGi1g1v0198800.1
LjG1.1_chr1	PGSB	CDS	41848531	41848617	.	+	0	ID=LotjaGi1g1v0198800.1.CDS.4;Parent=LotjaGi1g1v0198800.1
LjG1.1_chr1	PGSB	exon	41848748	41848837	.	+	.	ID=LotjaGi1g1v0198800.1.exon.5;Parent=LotjaGi1g1v0198800.1
LjG1.1_chr1	PGSB	CDS	41848748	41848837	.	+	0	ID=LotjaGi1g1v0198800.1.CDS.5;Parent=LotjaGi1g1v0198800.1
LjG1.1_chr1	PGSB	exon	41848923	41849049	.	+	.	ID=LotjaGi1g1v0198800.1.exon.6;Parent=LotjaGi1g1v0198800.1
LjG1.1_chr1	PGSB	CDS	41848923	41849049	.	+	0	ID=LotjaGi1g1v0198800.1.CDS.6;Parent=LotjaGi1g1v0198800.1
LjG1.1_chr1	PGSB	exon	41850815	41850915	.	+	.	ID=LotjaGi1g1v0198800.1.exon.7;Parent=LotjaGi1g1v0198800.1
LjG1.1_chr1	PGSB	CDS	41850815	41850915	.	+	2	ID=LotjaGi1g1v0198800.1.CDS.7;Parent=LotjaGi1g1v0198800.1
LjG1.1_chr1	PGSB	exon	41851383	41851551	.	+	.	ID=LotjaGi1g1v0198800.1.exon.8;Parent=LotjaGi1g1v0198800.1
LjG1.1_chr1	PGSB	CDS	41851383	41851551	.	+	0	ID=LotjaGi1g1v0198800.1.CDS.8;Parent=LotjaGi1g1v0198800.1
LjG1.1_chr1	PGSB	exon	41851838	41851959	.	+	.	ID=LotjaGi1g1v0198800.1.exon.9;Parent=LotjaGi1g1v0198800.1
LjG1.1_chr1	PGSB	CDS	41851838	41851959	.	+	2	ID=LotjaGi1g1v0198800.1.CDS.9;Parent=LotjaGi1g1v0198800.1
LjG1.1_chr1	PGSB	exon	41853887	41854015	.	+	.	ID=LotjaGi1g1v0198800.1.exon.10;Parent=LotjaGi1g1v0198800.1
LjG1.1_chr1	PGSB	CDS	41853887	41854015	.	+	0	ID=LotjaGi1g1v0198800.1.CDS.10;Parent=LotjaGi1g1v0198800.1
LjG1.1_chr1	PGSB	exon	41854117	41854215	.	+	.	ID=LotjaGi1g1v0198800.1.exon.11;Parent=LotjaGi1g1v0198800.1
LjG1.1_chr1	PGSB	CDS	41854117	41854215	.	+	0	ID=LotjaGi1g1v0198800.1.CDS.11;Parent=LotjaGi1g1v0198800.1
LjG1.1_chr1	PGSB	exon	41854317	41854374	.	+	.	ID=LotjaGi1g1v0198800.1.exon.12;Parent=LotjaGi1g1v0198800.1
LjG1.1_chr1	PGSB	CDS	41854317	41854374	.	+	0	ID=LotjaGi1g1v0198800.1.CDS.12;Parent=LotjaGi1g1v0198800.1
LjG1.1_chr1	PGSB	exon	41854457	41854532	.	+	.	ID=LotjaGi1g1v0198800.1.exon.13;Parent=LotjaGi1g1v0198800.1
LjG1.1_chr1	PGSB	CDS	41854457	41854532	.	+	2	ID=LotjaGi1g1v0198800.1.CDS.13;Parent=LotjaGi1g1v0198800.1
LjG1.1_chr1	PGSB	exon	41854631	41854760	.	+	.	ID=LotjaGi1g1v0198800.1.exon.14;Parent=LotjaGi1g1v0198800.1
LjG1.1_chr1	PGSB	CDS	41854631	41854760	.	+	1	ID=LotjaGi1g1v0198800.1.CDS.14;Parent=LotjaGi1g1v0198800.1
LjG1.1_chr1	PGSB	exon	41860140	41860297	.	+	.	ID=LotjaGi1g1v0198800.1.exon.15;Parent=LotjaGi1g1v0198800.1
LjG1.1_chr1	PGSB	CDS	41860140	41860297	.	+	0	ID=LotjaGi1g1v0198800.1.CDS.15;Parent=LotjaGi1g1v0198800.1
LjG1.1_chr1	PGSB	exon	41869740	41869812	.	+	.	ID=LotjaGi1g1v0198800.1.exon.16;Parent=LotjaGi1g1v0198800.1
LjG1.1_chr1	PGSB	CDS	41869740	41869812	.	+	1	ID=LotjaGi1g1v0198800.1.CDS.16;Parent=LotjaGi1g1v0198800.1
LjG1.1_chr1	PGSB	exon	41869890	41870084	.	+	.	ID=LotjaGi1g1v0198800.1.exon.17;Parent=LotjaGi1g1v0198800.1
LjG1.1_chr1	PGSB	CDS	41869890	41870084	.	+	0	ID=LotjaGi1g1v0198800.1.CDS.17;Parent=LotjaGi1g1v0198800.1
LjG1.1_chr1	PGSB	exon	41871863	41871956	.	+	.	ID=LotjaGi1g1v0198800.1.exon.18;Parent=LotjaGi1g1v0198800.1
LjG1.1_chr1	PGSB	CDS	41871863	41871956	.	+	0	ID=LotjaGi1g1v0198800.1.CDS.18;Parent=LotjaGi1g1v0198800.1
LjG1.1_chr1	PGSB	CDS	41872313	41873193	.	+	2	ID=LotjaGi1g1v0198800.1.CDS.19;Parent=LotjaGi1g1v0198800.1
LjG1.1_chr1	PGSB	exon	41872313	41873702	.	+	.	ID=LotjaGi1g1v0198800.1.exon.19;Parent=LotjaGi1g1v0198800.1
LjG1.1_chr1	PGSB	three_prime_UTR	41873194	41873702	.	+	.	ID=LotjaGi1g1v0198800.1.three_prime_UTR.2;Parent=LotjaGi1g1v0198800.1
###
LjG1.1_chr1	PGSB	gene	41942671	41955351	.	-	.	ID=LotjaGi1g1v0198900
LjG1.1_chr1	PGSB	three_prime_UTR	41942671	41948760	.	-	.	ID=LotjaGi1g1v0198900.1.three_prime_UTR.1;Parent=LotjaGi1g1v0198900.1
LjG1.1_chr1	PGSB	exon	41942671	41948832	.	-	.	ID=LotjaGi1g1v0198900.1.exon.1;Parent=LotjaGi1g1v0198900.1
LjG1.1_chr1	PGSB	CDS	41948761	41948832	.	-	0	ID=LotjaGi1g1v0198900.1.CDS.1;Parent=LotjaGi1g1v0198900.1
LjG1.1_chr1	PGSB	exon	41953023	41953139	.	-	.	ID=LotjaGi1g1v0198900.1.exon.2;Parent=LotjaGi1g1v0198900.1
LjG1.1_chr1	PGSB	CDS	41953023	41953139	.	-	0	ID=LotjaGi1g1v0198900.1.CDS.2;Parent=LotjaGi1g1v0198900.1
LjG1.1_chr1	PGSB	exon	41953229	41953311	.	-	.	ID=LotjaGi1g1v0198900.1.exon.3;Parent=LotjaGi1g1v0198900.1
LjG1.1_chr1	PGSB	CDS	41953229	41953311	.	-	2	ID=LotjaGi1g1v0198900.1.CDS.3;Parent=LotjaGi1g1v0198900.1
LjG1.1_chr1	PGSB	exon	41954526	41954571	.	-	.	ID=LotjaGi1g1v0198900.1.exon.4;Parent=LotjaGi1g1v0198900.1
LjG1.1_chr1	PGSB	CDS	41954526	41954571	.	-	0	ID=LotjaGi1g1v0198900.1.CDS.4;Parent=LotjaGi1g1v0198900.1
LjG1.1_chr1	PGSB	exon	41954663	41954853	.	-	.	ID=LotjaGi1g1v0198900.1.exon.5;Parent=LotjaGi1g1v0198900.1
LjG1.1_chr1	PGSB	CDS	41954663	41954853	.	-	2	ID=LotjaGi1g1v0198900.1.CDS.5;Parent=LotjaGi1g1v0198900.1
LjG1.1_chr1	PGSB	CDS	41955061	41955313	.	-	0	ID=LotjaGi1g1v0198900.1.CDS.6;Parent=LotjaGi1g1v0198900.1
LjG1.1_chr1	PGSB	exon	41955061	41955351	.	-	.	ID=LotjaGi1g1v0198900.1.exon.6;Parent=LotjaGi1g1v0198900.1
LjG1.1_chr1	PGSB	five_prime_UTR	41955314	41955351	.	-	.	ID=LotjaGi1g1v0198900.1.five_prime_UTR.2;Parent=LotjaGi1g1v0198900.1
###
LjG1.1_chr1	PGSB	gene	42118110	42136073	.	+	.	ID=LotjaGi1g1v0199000
LjG1.1_chr1	PGSB	exon	42118110	42118515	.	+	.	ID=LotjaGi1g1v0199000.1.exon.1;Parent=LotjaGi1g1v0199000.1
LjG1.1_chr1	PGSB	five_prime_UTR	42118110	42118515	.	+	.	ID=LotjaGi1g1v0199000.1.five_prime_UTR.1;Parent=LotjaGi1g1v0199000.1
LjG1.1_chr1	PGSB	five_prime_UTR	42118619	42118644	.	+	.	ID=LotjaGi1g1v0199000.1.five_prime_UTR.2;Parent=LotjaGi1g1v0199000.1
LjG1.1_chr1	PGSB	exon	42118619	42118676	.	+	.	ID=LotjaGi1g1v0199000.1.exon.2;Parent=LotjaGi1g1v0199000.1
LjG1.1_chr1	PGSB	CDS	42118645	42118676	.	+	0	ID=LotjaGi1g1v0199000.1.CDS.1;Parent=LotjaGi1g1v0199000.1
LjG1.1_chr1	PGSB	exon	42118804	42118901	.	+	.	ID=LotjaGi1g1v0199000.1.exon.3;Parent=LotjaGi1g1v0199000.1
LjG1.1_chr1	PGSB	CDS	42118804	42118901	.	+	1	ID=LotjaGi1g1v0199000.1.CDS.2;Parent=LotjaGi1g1v0199000.1
LjG1.1_chr1	PGSB	exon	42119210	42119319	.	+	.	ID=LotjaGi1g1v0199000.1.exon.4;Parent=LotjaGi1g1v0199000.1
LjG1.1_chr1	PGSB	CDS	42119210	42119319	.	+	2	ID=LotjaGi1g1v0199000.1.CDS.3;Parent=LotjaGi1g1v0199000.1
LjG1.1_chr1	PGSB	exon	42119434	42119714	.	+	.	ID=LotjaGi1g1v0199000.1.exon.5;Parent=LotjaGi1g1v0199000.1
LjG1.1_chr1	PGSB	CDS	42119434	42119714	.	+	0	ID=LotjaGi1g1v0199000.1.CDS.4;Parent=LotjaGi1g1v0199000.1
LjG1.1_chr1	PGSB	exon	42119799	42119874	.	+	.	ID=LotjaGi1g1v0199000.1.exon.6;Parent=LotjaGi1g1v0199000.1
LjG1.1_chr1	PGSB	CDS	42119799	42119874	.	+	1	ID=LotjaGi1g1v0199000.1.CDS.5;Parent=LotjaGi1g1v0199000.1
LjG1.1_chr1	PGSB	exon	42119968	42120082	.	+	.	ID=LotjaGi1g1v0199000.1.exon.7;Parent=LotjaGi1g1v0199000.1
LjG1.1_chr1	PGSB	CDS	42119968	42120082	.	+	0	ID=LotjaGi1g1v0199000.1.CDS.6;Parent=LotjaGi1g1v0199000.1
LjG1.1_chr1	PGSB	exon	42120923	42120972	.	+	.	ID=LotjaGi1g1v0199000.1.exon.8;Parent=LotjaGi1g1v0199000.1
LjG1.1_chr1	PGSB	CDS	42120923	42120972	.	+	2	ID=LotjaGi1g1v0199000.1.CDS.7;Parent=LotjaGi1g1v0199000.1
LjG1.1_chr1	PGSB	exon	42121052	42121315	.	+	.	ID=LotjaGi1g1v0199000.1.exon.9;Parent=LotjaGi1g1v0199000.1
LjG1.1_chr1	PGSB	CDS	42121052	42121315	.	+	0	ID=LotjaGi1g1v0199000.1.CDS.8;Parent=LotjaGi1g1v0199000.1
LjG1.1_chr1	PGSB	exon	42122063	42122137	.	+	.	ID=LotjaGi1g1v0199000.1.exon.10;Parent=LotjaGi1g1v0199000.1
LjG1.1_chr1	PGSB	CDS	42122063	42122137	.	+	0	ID=LotjaGi1g1v0199000.1.CDS.9;Parent=LotjaGi1g1v0199000.1
LjG1.1_chr1	PGSB	exon	42122283	42122510	.	+	.	ID=LotjaGi1g1v0199000.1.exon.11;Parent=LotjaGi1g1v0199000.1
LjG1.1_chr1	PGSB	CDS	42122283	42122510	.	+	0	ID=LotjaGi1g1v0199000.1.CDS.10;Parent=LotjaGi1g1v0199000.1
LjG1.1_chr1	PGSB	exon	42125187	42125334	.	+	.	ID=LotjaGi1g1v0199000.1.exon.12;Parent=LotjaGi1g1v0199000.1
LjG1.1_chr1	PGSB	CDS	42125187	42125334	.	+	0	ID=LotjaGi1g1v0199000.1.CDS.11;Parent=LotjaGi1g1v0199000.1
LjG1.1_chr1	PGSB	exon	42125408	42125517	.	+	.	ID=LotjaGi1g1v0199000.1.exon.13;Parent=LotjaGi1g1v0199000.1
LjG1.1_chr1	PGSB	CDS	42125408	42125517	.	+	2	ID=LotjaGi1g1v0199000.1.CDS.12;Parent=LotjaGi1g1v0199000.1
LjG1.1_chr1	PGSB	exon	42128563	42128712	.	+	.	ID=LotjaGi1g1v0199000.1.exon.14;Parent=LotjaGi1g1v0199000.1
LjG1.1_chr1	PGSB	CDS	42128563	42128712	.	+	0	ID=LotjaGi1g1v0199000.1.CDS.13;Parent=LotjaGi1g1v0199000.1
LjG1.1_chr1	PGSB	exon	42130890	42131045	.	+	.	ID=LotjaGi1g1v0199000.1.exon.15;Parent=LotjaGi1g1v0199000.1
LjG1.1_chr1	PGSB	CDS	42130890	42131045	.	+	0	ID=LotjaGi1g1v0199000.1.CDS.14;Parent=LotjaGi1g1v0199000.1
LjG1.1_chr1	PGSB	exon	42131135	42131251	.	+	.	ID=LotjaGi1g1v0199000.1.exon.16;Parent=LotjaGi1g1v0199000.1
LjG1.1_chr1	PGSB	CDS	42131135	42131251	.	+	0	ID=LotjaGi1g1v0199000.1.CDS.15;Parent=LotjaGi1g1v0199000.1
LjG1.1_chr1	PGSB	exon	42131363	42131560	.	+	.	ID=LotjaGi1g1v0199000.1.exon.17;Parent=LotjaGi1g1v0199000.1
LjG1.1_chr1	PGSB	CDS	42131363	42131560	.	+	0	ID=LotjaGi1g1v0199000.1.CDS.16;Parent=LotjaGi1g1v0199000.1
LjG1.1_chr1	PGSB	CDS	42134353	42134496	.	+	0	ID=LotjaGi1g1v0199000.1.CDS.17;Parent=LotjaGi1g1v0199000.1
LjG1.1_chr1	PGSB	exon	42134353	42136073	.	+	.	ID=LotjaGi1g1v0199000.1.exon.18;Parent=LotjaGi1g1v0199000.1
LjG1.1_chr1	PGSB	three_prime_UTR	42134497	42136073	.	+	.	ID=LotjaGi1g1v0199000.1.three_prime_UTR.3;Parent=LotjaGi1g1v0199000.1
###
LjG1.1_chr1	PGSB	gene	42147453	42155123	.	-	.	ID=LotjaGi1g1v0199100
LjG1.1_chr1	PGSB	three_prime_UTR	42147714	42147970	.	-	.	ID=LotjaGi1g1v0199100.1.three_prime_UTR.1;Parent=LotjaGi1g1v0199100.1
LjG1.1_chr1	PGSB	exon	42147714	42148063	.	-	.	ID=LotjaGi1g1v0199100.1.exon.1;Parent=LotjaGi1g1v0199100.1
LjG1.1_chr1	PGSB	CDS	42147971	42148063	.	-	0	ID=LotjaGi1g1v0199100.1.CDS.1;Parent=LotjaGi1g1v0199100.1
LjG1.1_chr1	PGSB	exon	42148867	42148929	.	-	.	ID=LotjaGi1g1v0199100.1.exon.2;Parent=LotjaGi1g1v0199100.1
LjG1.1_chr1	PGSB	CDS	42148867	42148929	.	-	0	ID=LotjaGi1g1v0199100.1.CDS.2;Parent=LotjaGi1g1v0199100.1
LjG1.1_chr1	PGSB	exon	42149566	42149609	.	-	.	ID=LotjaGi1g1v0199100.1.exon.3;Parent=LotjaGi1g1v0199100.1
LjG1.1_chr1	PGSB	CDS	42149566	42149609	.	-	2	ID=LotjaGi1g1v0199100.1.CDS.3;Parent=LotjaGi1g1v0199100.1
LjG1.1_chr1	PGSB	exon	42151801	42151942	.	-	.	ID=LotjaGi1g1v0199100.1.exon.4;Parent=LotjaGi1g1v0199100.1
LjG1.1_chr1	PGSB	CDS	42151801	42151942	.	-	0	ID=LotjaGi1g1v0199100.1.CDS.4;Parent=LotjaGi1g1v0199100.1
LjG1.1_chr1	PGSB	exon	42152047	42152070	.	-	.	ID=LotjaGi1g1v0199100.1.exon.5;Parent=LotjaGi1g1v0199100.1
LjG1.1_chr1	PGSB	CDS	42152047	42152070	.	-	0	ID=LotjaGi1g1v0199100.1.CDS.5;Parent=LotjaGi1g1v0199100.1
LjG1.1_chr1	PGSB	exon	42152168	42152303	.	-	.	ID=LotjaGi1g1v0199100.1.exon.6;Parent=LotjaGi1g1v0199100.1
LjG1.1_chr1	PGSB	CDS	42152168	42152303	.	-	1	ID=LotjaGi1g1v0199100.1.CDS.6;Parent=LotjaGi1g1v0199100.1
LjG1.1_chr1	PGSB	exon	42152395	42152608	.	-	.	ID=LotjaGi1g1v0199100.1.exon.7;Parent=LotjaGi1g1v0199100.1
LjG1.1_chr1	PGSB	CDS	42152395	42152608	.	-	2	ID=LotjaGi1g1v0199100.1.CDS.7;Parent=LotjaGi1g1v0199100.1
LjG1.1_chr1	PGSB	exon	42152690	42152870	.	-	.	ID=LotjaGi1g1v0199100.1.exon.8;Parent=LotjaGi1g1v0199100.1
LjG1.1_chr1	PGSB	CDS	42152690	42152870	.	-	0	ID=LotjaGi1g1v0199100.1.CDS.8;Parent=LotjaGi1g1v0199100.1
LjG1.1_chr1	PGSB	exon	42152963	42152986	.	-	.	ID=LotjaGi1g1v0199100.1.exon.9;Parent=LotjaGi1g1v0199100.1
LjG1.1_chr1	PGSB	CDS	42152963	42152986	.	-	0	ID=LotjaGi1g1v0199100.1.CDS.9;Parent=LotjaGi1g1v0199100.1
LjG1.1_chr1	PGSB	exon	42153393	42153607	.	-	.	ID=LotjaGi1g1v0199100.1.exon.10;Parent=LotjaGi1g1v0199100.1
LjG1.1_chr1	PGSB	CDS	42153393	42153607	.	-	2	ID=LotjaGi1g1v0199100.1.CDS.10;Parent=LotjaGi1g1v0199100.1
LjG1.1_chr1	PGSB	exon	42154003	42154256	.	-	.	ID=LotjaGi1g1v0199100.1.exon.11;Parent=LotjaGi1g1v0199100.1
LjG1.1_chr1	PGSB	CDS	42154003	42154256	.	-	1	ID=LotjaGi1g1v0199100.1.CDS.11;Parent=LotjaGi1g1v0199100.1
LjG1.1_chr1	PGSB	CDS	42154782	42154969	.	-	0	ID=LotjaGi1g1v0199100.1.CDS.12;Parent=LotjaGi1g1v0199100.1
LjG1.1_chr1	PGSB	exon	42154782	42155083	.	-	.	ID=LotjaGi1g1v0199100.1.exon.12;Parent=LotjaGi1g1v0199100.1
LjG1.1_chr1	PGSB	five_prime_UTR	42154970	42155083	.	-	.	ID=LotjaGi1g1v0199100.1.five_prime_UTR.2;Parent=LotjaGi1g1v0199100.1
###
LjG1.1_chr1	PGSB	gene	42166831	42178657	.	-	.	ID=LotjaGi1g1v0199200_LC
LjG1.1_chr1	PGSB	three_prime_UTR	42166831	42167967	.	-	.	ID=LotjaGi1g1v0199200_LC.1.three_prime_UTR.1;Parent=LotjaGi1g1v0199200_LC.1
LjG1.1_chr1	PGSB	exon	42166831	42178214	.	-	.	ID=LotjaGi1g1v0199200_LC.1.exon.1;Parent=LotjaGi1g1v0199200_LC.1
LjG1.1_chr1	PGSB	CDS	42167968	42169035	.	-	0	ID=LotjaGi1g1v0199200_LC.1.CDS.1;Parent=LotjaGi1g1v0199200_LC.1
LjG1.1_chr1	PGSB	five_prime_UTR	42169036	42178214	.	-	.	ID=LotjaGi1g1v0199200_LC.1.five_prime_UTR.2;Parent=LotjaGi1g1v0199200_LC.1
LjG1.1_chr1	PGSB	exon	42178444	42178657	.	-	.	ID=LotjaGi1g1v0199200_LC.1.exon.2;Parent=LotjaGi1g1v0199200_LC.1
LjG1.1_chr1	PGSB	five_prime_UTR	42178444	42178657	.	-	.	ID=LotjaGi1g1v0199200_LC.1.five_prime_UTR.3;Parent=LotjaGi1g1v0199200_LC.1
###
LjG1.1_chr1	PGSB	gene	42185482	42192302	.	-	.	ID=LotjaGi1g1v0199300_LC
LjG1.1_chr1	PGSB	three_prime_UTR	42185482	42188950	.	-	.	ID=LotjaGi1g1v0199300_LC.1.three_prime_UTR.1;Parent=LotjaGi1g1v0199300_LC.1
LjG1.1_chr1	PGSB	exon	42185482	42192302	.	-	.	ID=LotjaGi1g1v0199300_LC.1.exon.1;Parent=LotjaGi1g1v0199300_LC.1
LjG1.1_chr1	PGSB	CDS	42188951	42189370	.	-	0	ID=LotjaGi1g1v0199300_LC.1.CDS.1;Parent=LotjaGi1g1v0199300_LC.1
LjG1.1_chr1	PGSB	five_prime_UTR	42189371	42192302	.	-	.	ID=LotjaGi1g1v0199300_LC.1.five_prime_UTR.2;Parent=LotjaGi1g1v0199300_LC.1
###
LjG1.1_chr1	PGSB	gene	42194290	42198088	.	+	.	ID=LotjaGi1g1v0199400
LjG1.1_chr1	PGSB	five_prime_UTR	42194290	42194346	.	+	.	ID=LotjaGi1g1v0199400.1.five_prime_UTR.1;Parent=LotjaGi1g1v0199400.1
LjG1.1_chr1	PGSB	exon	42194290	42194381	.	+	.	ID=LotjaGi1g1v0199400.1.exon.1;Parent=LotjaGi1g1v0199400.1
LjG1.1_chr1	PGSB	CDS	42194347	42194381	.	+	0	ID=LotjaGi1g1v0199400.1.CDS.1;Parent=LotjaGi1g1v0199400.1
LjG1.1_chr1	PGSB	exon	42194816	42195365	.	+	.	ID=LotjaGi1g1v0199400.1.exon.2;Parent=LotjaGi1g1v0199400.1
LjG1.1_chr1	PGSB	CDS	42194816	42195365	.	+	1	ID=LotjaGi1g1v0199400.1.CDS.2;Parent=LotjaGi1g1v0199400.1
LjG1.1_chr1	PGSB	CDS	42196520	42197764	.	+	0	ID=LotjaGi1g1v0199400.1.CDS.3;Parent=LotjaGi1g1v0199400.1
LjG1.1_chr1	PGSB	exon	42196520	42198088	.	+	.	ID=LotjaGi1g1v0199400.1.exon.3;Parent=LotjaGi1g1v0199400.1
LjG1.1_chr1	PGSB	three_prime_UTR	42197765	42198088	.	+	.	ID=LotjaGi1g1v0199400.1.three_prime_UTR.2;Parent=LotjaGi1g1v0199400.1
###
LjG1.1_chr1	PGSB	gene	42200924	42203177	.	-	.	ID=LotjaGi1g1v0199500
LjG1.1_chr1	PGSB	three_prime_UTR	42200924	42201293	.	-	.	ID=LotjaGi1g1v0199500.1.three_prime_UTR.1;Parent=LotjaGi1g1v0199500.1
LjG1.1_chr1	PGSB	exon	42200924	42201727	.	-	.	ID=LotjaGi1g1v0199500.1.exon.1;Parent=LotjaGi1g1v0199500.1
LjG1.1_chr1	PGSB	CDS	42201294	42201727	.	-	2	ID=LotjaGi1g1v0199500.1.CDS.1;Parent=LotjaGi1g1v0199500.1
LjG1.1_chr1	PGSB	exon	42202371	42202500	.	-	.	ID=LotjaGi1g1v0199500.1.exon.2;Parent=LotjaGi1g1v0199500.1
LjG1.1_chr1	PGSB	CDS	42202371	42202500	.	-	0	ID=LotjaGi1g1v0199500.1.CDS.2;Parent=LotjaGi1g1v0199500.1
LjG1.1_chr1	PGSB	CDS	42202723	42202995	.	-	0	ID=LotjaGi1g1v0199500.1.CDS.3;Parent=LotjaGi1g1v0199500.1
LjG1.1_chr1	PGSB	exon	42202723	42203177	.	-	.	ID=LotjaGi1g1v0199500.1.exon.3;Parent=LotjaGi1g1v0199500.1
LjG1.1_chr1	PGSB	five_prime_UTR	42202996	42203177	.	-	.	ID=LotjaGi1g1v0199500.1.five_prime_UTR.2;Parent=LotjaGi1g1v0199500.1
###
LjG1.1_chr1	PGSB	gene	42209178	42211354	.	+	.	ID=LotjaGi1g1v0199600
LjG1.1_chr1	PGSB	five_prime_UTR	42209178	42209233	.	+	.	ID=LotjaGi1g1v0199600.1.five_prime_UTR.1;Parent=LotjaGi1g1v0199600.1
LjG1.1_chr1	PGSB	exon	42209178	42209509	.	+	.	ID=LotjaGi1g1v0199600.1.exon.1;Parent=LotjaGi1g1v0199600.1
LjG1.1_chr1	PGSB	CDS	42209234	42209509	.	+	0	ID=LotjaGi1g1v0199600.1.CDS.1;Parent=LotjaGi1g1v0199600.1
LjG1.1_chr1	PGSB	exon	42209629	42209808	.	+	.	ID=LotjaGi1g1v0199600.1.exon.2;Parent=LotjaGi1g1v0199600.1
LjG1.1_chr1	PGSB	CDS	42209629	42209808	.	+	0	ID=LotjaGi1g1v0199600.1.CDS.2;Parent=LotjaGi1g1v0199600.1
LjG1.1_chr1	PGSB	exon	42209998	42210160	.	+	.	ID=LotjaGi1g1v0199600.1.exon.3;Parent=LotjaGi1g1v0199600.1
LjG1.1_chr1	PGSB	CDS	42209998	42210160	.	+	0	ID=LotjaGi1g1v0199600.1.CDS.3;Parent=LotjaGi1g1v0199600.1
LjG1.1_chr1	PGSB	CDS	42210643	42211064	.	+	2	ID=LotjaGi1g1v0199600.1.CDS.4;Parent=LotjaGi1g1v0199600.1
LjG1.1_chr1	PGSB	exon	42210643	42211354	.	+	.	ID=LotjaGi1g1v0199600.1.exon.4;Parent=LotjaGi1g1v0199600.1
LjG1.1_chr1	PGSB	three_prime_UTR	42211065	42211354	.	+	.	ID=LotjaGi1g1v0199600.1.three_prime_UTR.2;Parent=LotjaGi1g1v0199600.1
###
LjG1.1_chr1	PGSB	gene	42221126	42225022	.	+	.	ID=LotjaGi1g1v0199700
LjG1.1_chr1	PGSB	five_prime_UTR	42221126	42221670	.	+	.	ID=LotjaGi1g1v0199700.1.five_prime_UTR.1;Parent=LotjaGi1g1v0199700.1
LjG1.1_chr1	PGSB	exon	42221126	42222094	.	+	.	ID=LotjaGi1g1v0199700.1.exon.1;Parent=LotjaGi1g1v0199700.1
LjG1.1_chr1	PGSB	CDS	42221671	42222094	.	+	0	ID=LotjaGi1g1v0199700.1.CDS.1;Parent=LotjaGi1g1v0199700.1
LjG1.1_chr1	PGSB	exon	42223421	42223644	.	+	.	ID=LotjaGi1g1v0199700.1.exon.2;Parent=LotjaGi1g1v0199700.1
LjG1.1_chr1	PGSB	CDS	42223421	42223644	.	+	2	ID=LotjaGi1g1v0199700.1.CDS.2;Parent=LotjaGi1g1v0199700.1
LjG1.1_chr1	PGSB	exon	42224327	42224434	.	+	.	ID=LotjaGi1g1v0199700.1.exon.3;Parent=LotjaGi1g1v0199700.1
LjG1.1_chr1	PGSB	CDS	42224327	42224434	.	+	0	ID=LotjaGi1g1v0199700.1.CDS.3;Parent=LotjaGi1g1v0199700.1
LjG1.1_chr1	PGSB	CDS	42224626	42224718	.	+	0	ID=LotjaGi1g1v0199700.1.CDS.4;Parent=LotjaGi1g1v0199700.1
LjG1.1_chr1	PGSB	exon	42224626	42225022	.	+	.	ID=LotjaGi1g1v0199700.1.exon.4;Parent=LotjaGi1g1v0199700.1
LjG1.1_chr1	PGSB	three_prime_UTR	42224719	42225022	.	+	.	ID=LotjaGi1g1v0199700.1.three_prime_UTR.2;Parent=LotjaGi1g1v0199700.1
###
LjG1.1_chr1	PGSB	gene	42252679	42263881	.	+	.	ID=LotjaGi1g1v0199800_LC
LjG1.1_chr1	PGSB	five_prime_UTR	42252679	42252823	.	+	.	ID=LotjaGi1g1v0199800_LC.1.five_prime_UTR.1;Parent=LotjaGi1g1v0199800_LC.1
LjG1.1_chr1	PGSB	exon	42252679	42253066	.	+	.	ID=LotjaGi1g1v0199800_LC.1.exon.1;Parent=LotjaGi1g1v0199800_LC.1
LjG1.1_chr1	PGSB	CDS	42252824	42253066	.	+	0	ID=LotjaGi1g1v0199800_LC.1.CDS.1;Parent=LotjaGi1g1v0199800_LC.1
LjG1.1_chr1	PGSB	exon	42253140	42253226	.	+	.	ID=LotjaGi1g1v0199800_LC.1.exon.2;Parent=LotjaGi1g1v0199800_LC.1
LjG1.1_chr1	PGSB	CDS	42253140	42253226	.	+	0	ID=LotjaGi1g1v0199800_LC.1.CDS.2;Parent=LotjaGi1g1v0199800_LC.1
LjG1.1_chr1	PGSB	exon	42253301	42253532	.	+	.	ID=LotjaGi1g1v0199800_LC.1.exon.3;Parent=LotjaGi1g1v0199800_LC.1
LjG1.1_chr1	PGSB	CDS	42253301	42253532	.	+	0	ID=LotjaGi1g1v0199800_LC.1.CDS.3;Parent=LotjaGi1g1v0199800_LC.1
LjG1.1_chr1	PGSB	exon	42253996	42254294	.	+	.	ID=LotjaGi1g1v0199800_LC.1.exon.4;Parent=LotjaGi1g1v0199800_LC.1
LjG1.1_chr1	PGSB	CDS	42253996	42254294	.	+	2	ID=LotjaGi1g1v0199800_LC.1.CDS.4;Parent=LotjaGi1g1v0199800_LC.1
LjG1.1_chr1	PGSB	exon	42254463	42254534	.	+	.	ID=LotjaGi1g1v0199800_LC.1.exon.5;Parent=LotjaGi1g1v0199800_LC.1
LjG1.1_chr1	PGSB	CDS	42254463	42254534	.	+	0	ID=LotjaGi1g1v0199800_LC.1.CDS.5;Parent=LotjaGi1g1v0199800_LC.1
LjG1.1_chr1	PGSB	exon	42255088	42255332	.	+	.	ID=LotjaGi1g1v0199800_LC.1.exon.6;Parent=LotjaGi1g1v0199800_LC.1
LjG1.1_chr1	PGSB	CDS	42255088	42255332	.	+	0	ID=LotjaGi1g1v0199800_LC.1.CDS.6;Parent=LotjaGi1g1v0199800_LC.1
LjG1.1_chr1	PGSB	CDS	42256410	42256569	.	+	1	ID=LotjaGi1g1v0199800_LC.1.CDS.7;Parent=LotjaGi1g1v0199800_LC.1
LjG1.1_chr1	PGSB	exon	42256410	42256825	.	+	.	ID=LotjaGi1g1v0199800_LC.1.exon.7;Parent=LotjaGi1g1v0199800_LC.1
LjG1.1_chr1	PGSB	three_prime_UTR	42256570	42256825	.	+	.	ID=LotjaGi1g1v0199800_LC.1.three_prime_UTR.2;Parent=LotjaGi1g1v0199800_LC.1
LjG1.1_chr1	PGSB	exon	42256934	42257135	.	+	.	ID=LotjaGi1g1v0199800_LC.1.exon.8;Parent=LotjaGi1g1v0199800_LC.1
LjG1.1_chr1	PGSB	three_prime_UTR	42256934	42257135	.	+	.	ID=LotjaGi1g1v0199800_LC.1.three_prime_UTR.3;Parent=LotjaGi1g1v0199800_LC.1
LjG1.1_chr1	PGSB	exon	42257281	42257395	.	+	.	ID=LotjaGi1g1v0199800_LC.1.exon.9;Parent=LotjaGi1g1v0199800_LC.1
LjG1.1_chr1	PGSB	three_prime_UTR	42257281	42257395	.	+	.	ID=LotjaGi1g1v0199800_LC.1.three_prime_UTR.4;Parent=LotjaGi1g1v0199800_LC.1
LjG1.1_chr1	PGSB	exon	42257486	42257568	.	+	.	ID=LotjaGi1g1v0199800_LC.1.exon.10;Parent=LotjaGi1g1v0199800_LC.1
LjG1.1_chr1	PGSB	three_prime_UTR	42257486	42257568	.	+	.	ID=LotjaGi1g1v0199800_LC.1.three_prime_UTR.5;Parent=LotjaGi1g1v0199800_LC.1
LjG1.1_chr1	PGSB	exon	42260727	42260846	.	+	.	ID=LotjaGi1g1v0199800_LC.1.exon.11;Parent=LotjaGi1g1v0199800_LC.1
LjG1.1_chr1	PGSB	three_prime_UTR	42260727	42260846	.	+	.	ID=LotjaGi1g1v0199800_LC.1.three_prime_UTR.6;Parent=LotjaGi1g1v0199800_LC.1
LjG1.1_chr1	PGSB	exon	42260991	42261079	.	+	.	ID=LotjaGi1g1v0199800_LC.1.exon.12;Parent=LotjaGi1g1v0199800_LC.1
LjG1.1_chr1	PGSB	three_prime_UTR	42260991	42261079	.	+	.	ID=LotjaGi1g1v0199800_LC.1.three_prime_UTR.7;Parent=LotjaGi1g1v0199800_LC.1
LjG1.1_chr1	PGSB	exon	42261157	42261238	.	+	.	ID=LotjaGi1g1v0199800_LC.1.exon.13;Parent=LotjaGi1g1v0199800_LC.1
LjG1.1_chr1	PGSB	three_prime_UTR	42261157	42261238	.	+	.	ID=LotjaGi1g1v0199800_LC.1.three_prime_UTR.8;Parent=LotjaGi1g1v0199800_LC.1
LjG1.1_chr1	PGSB	exon	42261549	42261740	.	+	.	ID=LotjaGi1g1v0199800_LC.1.exon.14;Parent=LotjaGi1g1v0199800_LC.1
LjG1.1_chr1	PGSB	three_prime_UTR	42261549	42261740	.	+	.	ID=LotjaGi1g1v0199800_LC.1.three_prime_UTR.9;Parent=LotjaGi1g1v0199800_LC.1
LjG1.1_chr1	PGSB	exon	42262829	42262897	.	+	.	ID=LotjaGi1g1v0199800_LC.1.exon.15;Parent=LotjaGi1g1v0199800_LC.1
LjG1.1_chr1	PGSB	three_prime_UTR	42262829	42262897	.	+	.	ID=LotjaGi1g1v0199800_LC.1.three_prime_UTR.10;Parent=LotjaGi1g1v0199800_LC.1
LjG1.1_chr1	PGSB	exon	42263021	42263196	.	+	.	ID=LotjaGi1g1v0199800_LC.1.exon.16;Parent=LotjaGi1g1v0199800_LC.1
LjG1.1_chr1	PGSB	three_prime_UTR	42263021	42263196	.	+	.	ID=LotjaGi1g1v0199800_LC.1.three_prime_UTR.11;Parent=LotjaGi1g1v0199800_LC.1
LjG1.1_chr1	PGSB	exon	42263344	42263881	.	+	.	ID=LotjaGi1g1v0199800_LC.1.exon.17;Parent=LotjaGi1g1v0199800_LC.1
LjG1.1_chr1	PGSB	three_prime_UTR	42263344	42263881	.	+	.	ID=LotjaGi1g1v0199800_LC.1.three_prime_UTR.12;Parent=LotjaGi1g1v0199800_LC.1
###
LjG1.1_chr1	PGSB	gene	42314508	42315343	.	+	.	ID=LotjaGi1g1v0199900_LC
LjG1.1_chr1	PGSB	five_prime_UTR	42314508	42314933	.	+	.	ID=LotjaGi1g1v0199900_LC.1.five_prime_UTR.1;Parent=LotjaGi1g1v0199900_LC.1
LjG1.1_chr1	PGSB	exon	42314508	42315343	.	+	.	ID=LotjaGi1g1v0199900_LC.1.exon.1;Parent=LotjaGi1g1v0199900_LC.1
LjG1.1_chr1	PGSB	CDS	42314934	42315341	.	+	0	ID=LotjaGi1g1v0199900_LC.1.CDS.1;Parent=LotjaGi1g1v0199900_LC.1
LjG1.1_chr1	PGSB	three_prime_UTR	42315342	42315343	.	+	.	ID=LotjaGi1g1v0199900_LC.1.three_prime_UTR.2;Parent=LotjaGi1g1v0199900_LC.1
###
LjG1.1_chr1	PGSB	gene	42316226	42320284	.	+	.	ID=LotjaGi1g1v0200000
LjG1.1_chr1	PGSB	five_prime_UTR	42316226	42316431	.	+	.	ID=LotjaGi1g1v0200000.1.five_prime_UTR.1;Parent=LotjaGi1g1v0200000.1
LjG1.1_chr1	PGSB	exon	42316226	42317993	.	+	.	ID=LotjaGi1g1v0200000.1.exon.1;Parent=LotjaGi1g1v0200000.1
LjG1.1_chr1	PGSB	CDS	42316432	42317991	.	+	0	ID=LotjaGi1g1v0200000.1.CDS.1;Parent=LotjaGi1g1v0200000.1
LjG1.1_chr1	PGSB	three_prime_UTR	42317992	42317993	.	+	.	ID=LotjaGi1g1v0200000.1.three_prime_UTR.2;Parent=LotjaGi1g1v0200000.1
LjG1.1_chr1	PGSB	exon	42318468	42320284	.	+	.	ID=LotjaGi1g1v0200000.1.exon.2;Parent=LotjaGi1g1v0200000.1
LjG1.1_chr1	PGSB	three_prime_UTR	42318468	42320284	.	+	.	ID=LotjaGi1g1v0200000.1.three_prime_UTR.3;Parent=LotjaGi1g1v0200000.1
###
LjG1.1_chr1	PGSB	gene	42322470	42325064	.	-	.	ID=LotjaGi1g1v0200100
LjG1.1_chr1	PGSB	three_prime_UTR	42322470	42323184	.	-	.	ID=LotjaGi1g1v0200100.1.three_prime_UTR.1;Parent=LotjaGi1g1v0200100.1
LjG1.1_chr1	PGSB	exon	42322470	42323211	.	-	.	ID=LotjaGi1g1v0200100.1.exon.1;Parent=LotjaGi1g1v0200100.1
LjG1.1_chr1	PGSB	CDS	42323185	42323211	.	-	0	ID=LotjaGi1g1v0200100.1.CDS.1;Parent=LotjaGi1g1v0200100.1
LjG1.1_chr1	PGSB	exon	42323313	42323444	.	-	.	ID=LotjaGi1g1v0200100.1.exon.2;Parent=LotjaGi1g1v0200100.1
LjG1.1_chr1	PGSB	CDS	42323313	42323444	.	-	0	ID=LotjaGi1g1v0200100.1.CDS.2;Parent=LotjaGi1g1v0200100.1
LjG1.1_chr1	PGSB	exon	42324065	42324168	.	-	.	ID=LotjaGi1g1v0200100.1.exon.3;Parent=LotjaGi1g1v0200100.1
LjG1.1_chr1	PGSB	CDS	42324065	42324168	.	-	2	ID=LotjaGi1g1v0200100.1.CDS.3;Parent=LotjaGi1g1v0200100.1
LjG1.1_chr1	PGSB	exon	42324668	42324788	.	-	.	ID=LotjaGi1g1v0200100.1.exon.4;Parent=LotjaGi1g1v0200100.1
LjG1.1_chr1	PGSB	CDS	42324668	42324788	.	-	0	ID=LotjaGi1g1v0200100.1.CDS.4;Parent=LotjaGi1g1v0200100.1
LjG1.1_chr1	PGSB	CDS	42324877	42324879	.	-	0	ID=LotjaGi1g1v0200100.1.CDS.5;Parent=LotjaGi1g1v0200100.1
LjG1.1_chr1	PGSB	exon	42324877	42325064	.	-	.	ID=LotjaGi1g1v0200100.1.exon.5;Parent=LotjaGi1g1v0200100.1
LjG1.1_chr1	PGSB	five_prime_UTR	42324880	42325064	.	-	.	ID=LotjaGi1g1v0200100.1.five_prime_UTR.2;Parent=LotjaGi1g1v0200100.1
###
LjG1.1_chr1	PGSB	gene	42351338	42352401	.	+	.	ID=LotjaGi1g1v0200200_LC
LjG1.1_chr1	PGSB	five_prime_UTR	42351338	42351568	.	+	.	ID=LotjaGi1g1v0200200_LC.1.five_prime_UTR.1;Parent=LotjaGi1g1v0200200_LC.1
LjG1.1_chr1	PGSB	exon	42351338	42352401	.	+	.	ID=LotjaGi1g1v0200200_LC.1.exon.1;Parent=LotjaGi1g1v0200200_LC.1
LjG1.1_chr1	PGSB	CDS	42351569	42352162	.	+	0	ID=LotjaGi1g1v0200200_LC.1.CDS.1;Parent=LotjaGi1g1v0200200_LC.1
LjG1.1_chr1	PGSB	three_prime_UTR	42352163	42352401	.	+	.	ID=LotjaGi1g1v0200200_LC.1.three_prime_UTR.2;Parent=LotjaGi1g1v0200200_LC.1
###
LjG1.1_chr1	PGSB	gene	42354713	42357411	.	-	.	ID=LotjaGi1g1v0200300
LjG1.1_chr1	PGSB	three_prime_UTR	42354713	42355902	.	-	.	ID=LotjaGi1g1v0200300.1.three_prime_UTR.1;Parent=LotjaGi1g1v0200300.1
LjG1.1_chr1	PGSB	exon	42354713	42357046	.	-	.	ID=LotjaGi1g1v0200300.1.exon.1;Parent=LotjaGi1g1v0200300.1
LjG1.1_chr1	PGSB	CDS	42355903	42357012	.	-	0	ID=LotjaGi1g1v0200300.1.CDS.1;Parent=LotjaGi1g1v0200300.1
LjG1.1_chr1	PGSB	five_prime_UTR	42357013	42357046	.	-	.	ID=LotjaGi1g1v0200300.1.five_prime_UTR.2;Parent=LotjaGi1g1v0200300.1
LjG1.1_chr1	PGSB	exon	42357210	42357411	.	-	.	ID=LotjaGi1g1v0200300.1.exon.2;Parent=LotjaGi1g1v0200300.1
LjG1.1_chr1	PGSB	five_prime_UTR	42357210	42357411	.	-	.	ID=LotjaGi1g1v0200300.1.five_prime_UTR.3;Parent=LotjaGi1g1v0200300.1
###
LjG1.1_chr1	PGSB	gene	42393615	42409254	.	+	.	ID=LotjaGi1g1v0200400
LjG1.1_chr1	PGSB	five_prime_UTR	42393615	42393890	.	+	.	ID=LotjaGi1g1v0200400.1.five_prime_UTR.1;Parent=LotjaGi1g1v0200400.1
LjG1.1_chr1	PGSB	exon	42393615	42394027	.	+	.	ID=LotjaGi1g1v0200400.1.exon.1;Parent=LotjaGi1g1v0200400.1
LjG1.1_chr1	PGSB	CDS	42393891	42394027	.	+	0	ID=LotjaGi1g1v0200400.1.CDS.1;Parent=LotjaGi1g1v0200400.1
LjG1.1_chr1	PGSB	exon	42394126	42394217	.	+	.	ID=LotjaGi1g1v0200400.1.exon.2;Parent=LotjaGi1g1v0200400.1
LjG1.1_chr1	PGSB	CDS	42394126	42394217	.	+	1	ID=LotjaGi1g1v0200400.1.CDS.2;Parent=LotjaGi1g1v0200400.1
LjG1.1_chr1	PGSB	exon	42394597	42394703	.	+	.	ID=LotjaGi1g1v0200400.1.exon.3;Parent=LotjaGi1g1v0200400.1
LjG1.1_chr1	PGSB	CDS	42394597	42394703	.	+	2	ID=LotjaGi1g1v0200400.1.CDS.3;Parent=LotjaGi1g1v0200400.1
LjG1.1_chr1	PGSB	exon	42402566	42402671	.	+	.	ID=LotjaGi1g1v0200400.1.exon.4;Parent=LotjaGi1g1v0200400.1
LjG1.1_chr1	PGSB	CDS	42402566	42402671	.	+	0	ID=LotjaGi1g1v0200400.1.CDS.4;Parent=LotjaGi1g1v0200400.1
LjG1.1_chr1	PGSB	exon	42403770	42403892	.	+	.	ID=LotjaGi1g1v0200400.1.exon.5;Parent=LotjaGi1g1v0200400.1
LjG1.1_chr1	PGSB	CDS	42403770	42403892	.	+	2	ID=LotjaGi1g1v0200400.1.CDS.5;Parent=LotjaGi1g1v0200400.1
LjG1.1_chr1	PGSB	exon	42405753	42405844	.	+	.	ID=LotjaGi1g1v0200400.1.exon.6;Parent=LotjaGi1g1v0200400.1
LjG1.1_chr1	PGSB	CDS	42405753	42405844	.	+	2	ID=LotjaGi1g1v0200400.1.CDS.6;Parent=LotjaGi1g1v0200400.1
LjG1.1_chr1	PGSB	exon	42406267	42406351	.	+	.	ID=LotjaGi1g1v0200400.1.exon.7;Parent=LotjaGi1g1v0200400.1
LjG1.1_chr1	PGSB	CDS	42406267	42406351	.	+	0	ID=LotjaGi1g1v0200400.1.CDS.7;Parent=LotjaGi1g1v0200400.1
LjG1.1_chr1	PGSB	exon	42407219	42407324	.	+	.	ID=LotjaGi1g1v0200400.1.exon.8;Parent=LotjaGi1g1v0200400.1
LjG1.1_chr1	PGSB	CDS	42407219	42407324	.	+	2	ID=LotjaGi1g1v0200400.1.CDS.8;Parent=LotjaGi1g1v0200400.1
LjG1.1_chr1	PGSB	exon	42407403	42407469	.	+	.	ID=LotjaGi1g1v0200400.1.exon.9;Parent=LotjaGi1g1v0200400.1
LjG1.1_chr1	PGSB	CDS	42407403	42407469	.	+	1	ID=LotjaGi1g1v0200400.1.CDS.9;Parent=LotjaGi1g1v0200400.1
LjG1.1_chr1	PGSB	exon	42407813	42407905	.	+	.	ID=LotjaGi1g1v0200400.1.exon.10;Parent=LotjaGi1g1v0200400.1
LjG1.1_chr1	PGSB	CDS	42407813	42407905	.	+	0	ID=LotjaGi1g1v0200400.1.CDS.10;Parent=LotjaGi1g1v0200400.1
LjG1.1_chr1	PGSB	CDS	42407992	42408120	.	+	0	ID=LotjaGi1g1v0200400.1.CDS.11;Parent=LotjaGi1g1v0200400.1
LjG1.1_chr1	PGSB	exon	42407992	42409254	.	+	.	ID=LotjaGi1g1v0200400.1.exon.11;Parent=LotjaGi1g1v0200400.1
LjG1.1_chr1	PGSB	three_prime_UTR	42408121	42409254	.	+	.	ID=LotjaGi1g1v0200400.1.three_prime_UTR.2;Parent=LotjaGi1g1v0200400.1
###
LjG1.1_chr1	PGSB	gene	42412841	42425199	.	-	.	ID=LotjaGi1g1v0200500
LjG1.1_chr1	PGSB	three_prime_UTR	42412841	42413988	.	-	.	ID=LotjaGi1g1v0200500.1.three_prime_UTR.1;Parent=LotjaGi1g1v0200500.1
LjG1.1_chr1	PGSB	exon	42412841	42414281	.	-	.	ID=LotjaGi1g1v0200500.1.exon.1;Parent=LotjaGi1g1v0200500.1
LjG1.1_chr1	PGSB	CDS	42413989	42414281	.	-	2	ID=LotjaGi1g1v0200500.1.CDS.1;Parent=LotjaGi1g1v0200500.1
LjG1.1_chr1	PGSB	exon	42414951	42415043	.	-	.	ID=LotjaGi1g1v0200500.1.exon.2;Parent=LotjaGi1g1v0200500.1
LjG1.1_chr1	PGSB	CDS	42414951	42415043	.	-	2	ID=LotjaGi1g1v0200500.1.CDS.2;Parent=LotjaGi1g1v0200500.1
LjG1.1_chr1	PGSB	exon	42415655	42415754	.	-	.	ID=LotjaGi1g1v0200500.1.exon.3;Parent=LotjaGi1g1v0200500.1
LjG1.1_chr1	PGSB	CDS	42415655	42415754	.	-	0	ID=LotjaGi1g1v0200500.1.CDS.3;Parent=LotjaGi1g1v0200500.1
LjG1.1_chr1	PGSB	exon	42420521	42420625	.	-	.	ID=LotjaGi1g1v0200500.1.exon.4;Parent=LotjaGi1g1v0200500.1
LjG1.1_chr1	PGSB	CDS	42420521	42420625	.	-	0	ID=LotjaGi1g1v0200500.1.CDS.4;Parent=LotjaGi1g1v0200500.1
LjG1.1_chr1	PGSB	exon	42420714	42420854	.	-	.	ID=LotjaGi1g1v0200500.1.exon.5;Parent=LotjaGi1g1v0200500.1
LjG1.1_chr1	PGSB	CDS	42420714	42420854	.	-	0	ID=LotjaGi1g1v0200500.1.CDS.5;Parent=LotjaGi1g1v0200500.1
LjG1.1_chr1	PGSB	CDS	42424457	42425014	.	-	0	ID=LotjaGi1g1v0200500.1.CDS.6;Parent=LotjaGi1g1v0200500.1
LjG1.1_chr1	PGSB	exon	42424457	42425199	.	-	.	ID=LotjaGi1g1v0200500.1.exon.6;Parent=LotjaGi1g1v0200500.1
LjG1.1_chr1	PGSB	five_prime_UTR	42425015	42425199	.	-	.	ID=LotjaGi1g1v0200500.1.five_prime_UTR.2;Parent=LotjaGi1g1v0200500.1
###
LjG1.1_chr1	PGSB	gene	42449718	42453916	.	-	.	ID=LotjaGi1g1v0200600
LjG1.1_chr1	PGSB	three_prime_UTR	42449718	42449949	.	-	.	ID=LotjaGi1g1v0200600.1.three_prime_UTR.1;Parent=LotjaGi1g1v0200600.1
LjG1.1_chr1	PGSB	exon	42449718	42450156	.	-	.	ID=LotjaGi1g1v0200600.1.exon.1;Parent=LotjaGi1g1v0200600.1
LjG1.1_chr1	PGSB	CDS	42449950	42450156	.	-	0	ID=LotjaGi1g1v0200600.1.CDS.1;Parent=LotjaGi1g1v0200600.1
LjG1.1_chr1	PGSB	exon	42450237	42450740	.	-	.	ID=LotjaGi1g1v0200600.1.exon.2;Parent=LotjaGi1g1v0200600.1
LjG1.1_chr1	PGSB	CDS	42450237	42450740	.	-	0	ID=LotjaGi1g1v0200600.1.CDS.2;Parent=LotjaGi1g1v0200600.1
LjG1.1_chr1	PGSB	CDS	42450817	42451659	.	-	0	ID=LotjaGi1g1v0200600.1.CDS.3;Parent=LotjaGi1g1v0200600.1
LjG1.1_chr1	PGSB	exon	42450817	42451940	.	-	.	ID=LotjaGi1g1v0200600.1.exon.3;Parent=LotjaGi1g1v0200600.1
LjG1.1_chr1	PGSB	five_prime_UTR	42451660	42451940	.	-	.	ID=LotjaGi1g1v0200600.1.five_prime_UTR.2;Parent=LotjaGi1g1v0200600.1
LjG1.1_chr1	PGSB	exon	42452565	42453916	.	-	.	ID=LotjaGi1g1v0200600.1.exon.4;Parent=LotjaGi1g1v0200600.1
LjG1.1_chr1	PGSB	five_prime_UTR	42452565	42453916	.	-	.	ID=LotjaGi1g1v0200600.1.five_prime_UTR.3;Parent=LotjaGi1g1v0200600.1
###
LjG1.1_chr1	PGSB	gene	42454269	42485017	.	+	.	ID=LotjaGi1g1v0200700
LjG1.1_chr1	PGSB	exon	42454269	42454456	.	+	.	ID=LotjaGi1g1v0200700.1.exon.1;Parent=LotjaGi1g1v0200700.1
LjG1.1_chr1	PGSB	five_prime_UTR	42454269	42454456	.	+	.	ID=LotjaGi1g1v0200700.1.five_prime_UTR.1;Parent=LotjaGi1g1v0200700.1
LjG1.1_chr1	PGSB	five_prime_UTR	42456429	42456469	.	+	.	ID=LotjaGi1g1v0200700.1.five_prime_UTR.2;Parent=LotjaGi1g1v0200700.1
LjG1.1_chr1	PGSB	exon	42456429	42456503	.	+	.	ID=LotjaGi1g1v0200700.1.exon.2;Parent=LotjaGi1g1v0200700.1
LjG1.1_chr1	PGSB	CDS	42456470	42456503	.	+	0	ID=LotjaGi1g1v0200700.1.CDS.1;Parent=LotjaGi1g1v0200700.1
LjG1.1_chr1	PGSB	exon	42456720	42456825	.	+	.	ID=LotjaGi1g1v0200700.1.exon.3;Parent=LotjaGi1g1v0200700.1
LjG1.1_chr1	PGSB	CDS	42456720	42456825	.	+	2	ID=LotjaGi1g1v0200700.1.CDS.2;Parent=LotjaGi1g1v0200700.1
LjG1.1_chr1	PGSB	exon	42466881	42466917	.	+	.	ID=LotjaGi1g1v0200700.1.exon.4;Parent=LotjaGi1g1v0200700.1
LjG1.1_chr1	PGSB	CDS	42466881	42466917	.	+	1	ID=LotjaGi1g1v0200700.1.CDS.3;Parent=LotjaGi1g1v0200700.1
LjG1.1_chr1	PGSB	exon	42467048	42467117	.	+	.	ID=LotjaGi1g1v0200700.1.exon.5;Parent=LotjaGi1g1v0200700.1
LjG1.1_chr1	PGSB	CDS	42467048	42467117	.	+	0	ID=LotjaGi1g1v0200700.1.CDS.4;Parent=LotjaGi1g1v0200700.1
LjG1.1_chr1	PGSB	exon	42467385	42467489	.	+	.	ID=LotjaGi1g1v0200700.1.exon.6;Parent=LotjaGi1g1v0200700.1
LjG1.1_chr1	PGSB	CDS	42467385	42467489	.	+	2	ID=LotjaGi1g1v0200700.1.CDS.5;Parent=LotjaGi1g1v0200700.1
LjG1.1_chr1	PGSB	exon	42471993	42472143	.	+	.	ID=LotjaGi1g1v0200700.1.exon.7;Parent=LotjaGi1g1v0200700.1
LjG1.1_chr1	PGSB	CDS	42471993	42472143	.	+	2	ID=LotjaGi1g1v0200700.1.CDS.6;Parent=LotjaGi1g1v0200700.1
LjG1.1_chr1	PGSB	exon	42472243	42472325	.	+	.	ID=LotjaGi1g1v0200700.1.exon.8;Parent=LotjaGi1g1v0200700.1
LjG1.1_chr1	PGSB	CDS	42472243	42472325	.	+	1	ID=LotjaGi1g1v0200700.1.CDS.7;Parent=LotjaGi1g1v0200700.1
LjG1.1_chr1	PGSB	exon	42483910	42484003	.	+	.	ID=LotjaGi1g1v0200700.1.exon.9;Parent=LotjaGi1g1v0200700.1
LjG1.1_chr1	PGSB	CDS	42483910	42484003	.	+	2	ID=LotjaGi1g1v0200700.1.CDS.8;Parent=LotjaGi1g1v0200700.1
LjG1.1_chr1	PGSB	CDS	42484116	42484203	.	+	1	ID=LotjaGi1g1v0200700.1.CDS.9;Parent=LotjaGi1g1v0200700.1
LjG1.1_chr1	PGSB	exon	42484116	42484951	.	+	.	ID=LotjaGi1g1v0200700.1.exon.10;Parent=LotjaGi1g1v0200700.1
LjG1.1_chr1	PGSB	three_prime_UTR	42484204	42484951	.	+	.	ID=LotjaGi1g1v0200700.1.three_prime_UTR.3;Parent=LotjaGi1g1v0200700.1
LjG1.1_chr1	PGSB	exon	42484989	42485017	.	+	.	ID=LotjaGi1g1v0200700.1.exon.11;Parent=LotjaGi1g1v0200700.1
LjG1.1_chr1	PGSB	three_prime_UTR	42484989	42485017	.	+	.	ID=LotjaGi1g1v0200700.1.three_prime_UTR.4;Parent=LotjaGi1g1v0200700.1
###
LjG1.1_chr1	PGSB	gene	42485457	42487393	.	+	.	ID=LotjaGi1g1v0200800_LC
LjG1.1_chr1	PGSB	five_prime_UTR	42485457	42486149	.	+	.	ID=LotjaGi1g1v0200800_LC.1.five_prime_UTR.1;Parent=LotjaGi1g1v0200800_LC.1
LjG1.1_chr1	PGSB	exon	42485457	42487393	.	+	.	ID=LotjaGi1g1v0200800_LC.1.exon.1;Parent=LotjaGi1g1v0200800_LC.1
LjG1.1_chr1	PGSB	CDS	42486150	42486785	.	+	0	ID=LotjaGi1g1v0200800_LC.1.CDS.1;Parent=LotjaGi1g1v0200800_LC.1
LjG1.1_chr1	PGSB	three_prime_UTR	42486786	42487393	.	+	.	ID=LotjaGi1g1v0200800_LC.1.three_prime_UTR.2;Parent=LotjaGi1g1v0200800_LC.1
###
LjG1.1_chr1	PGSB	gene	42488935	42490464	.	+	.	ID=LotjaGi1g1v0200900_LC
LjG1.1_chr1	PGSB	five_prime_UTR	42488935	42488946	.	+	.	ID=LotjaGi1g1v0200900_LC.1.five_prime_UTR.1;Parent=LotjaGi1g1v0200900_LC.1
LjG1.1_chr1	PGSB	exon	42488935	42490464	.	+	.	ID=LotjaGi1g1v0200900_LC.1.exon.1;Parent=LotjaGi1g1v0200900_LC.1
LjG1.1_chr1	PGSB	CDS	42488947	42489264	.	+	0	ID=LotjaGi1g1v0200900_LC.1.CDS.1;Parent=LotjaGi1g1v0200900_LC.1
LjG1.1_chr1	PGSB	three_prime_UTR	42489265	42490464	.	+	.	ID=LotjaGi1g1v0200900_LC.1.three_prime_UTR.2;Parent=LotjaGi1g1v0200900_LC.1
###
LjG1.1_chr1	PGSB	gene	42491207	42492140	.	+	.	ID=LotjaGi1g1v0201000_LC
LjG1.1_chr1	PGSB	five_prime_UTR	42491207	42491326	.	+	.	ID=LotjaGi1g1v0201000_LC.1.five_prime_UTR.1;Parent=LotjaGi1g1v0201000_LC.1
LjG1.1_chr1	PGSB	exon	42491207	42491680	.	+	.	ID=LotjaGi1g1v0201000_LC.1.exon.1;Parent=LotjaGi1g1v0201000_LC.1
LjG1.1_chr1	PGSB	CDS	42491327	42491662	.	+	0	ID=LotjaGi1g1v0201000_LC.1.CDS.1;Parent=LotjaGi1g1v0201000_LC.1
LjG1.1_chr1	PGSB	three_prime_UTR	42491663	42491680	.	+	.	ID=LotjaGi1g1v0201000_LC.1.three_prime_UTR.2;Parent=LotjaGi1g1v0201000_LC.1
LjG1.1_chr1	PGSB	exon	42491767	42492140	.	+	.	ID=LotjaGi1g1v0201000_LC.1.exon.2;Parent=LotjaGi1g1v0201000_LC.1
LjG1.1_chr1	PGSB	three_prime_UTR	42491767	42492140	.	+	.	ID=LotjaGi1g1v0201000_LC.1.three_prime_UTR.3;Parent=LotjaGi1g1v0201000_LC.1
###
LjG1.1_chr1	PGSB	gene	42590579	42601868	.	+	.	ID=LotjaGi1g1v0201100
LjG1.1_chr1	PGSB	exon	42590683	42590874	.	+	.	ID=LotjaGi1g1v0201100.2.exon.1;Parent=LotjaGi1g1v0201100.2
LjG1.1_chr1	PGSB	CDS	42590683	42590874	.	+	0	ID=LotjaGi1g1v0201100.2.CDS.1;Parent=LotjaGi1g1v0201100.2
LjG1.1_chr1	PGSB	exon	42591053	42591245	.	+	.	ID=LotjaGi1g1v0201100.2.exon.2;Parent=LotjaGi1g1v0201100.2
LjG1.1_chr1	PGSB	CDS	42591053	42591245	.	+	0	ID=LotjaGi1g1v0201100.2.CDS.2;Parent=LotjaGi1g1v0201100.2
LjG1.1_chr1	PGSB	exon	42591338	42591443	.	+	.	ID=LotjaGi1g1v0201100.2.exon.3;Parent=LotjaGi1g1v0201100.2
LjG1.1_chr1	PGSB	CDS	42591338	42591443	.	+	2	ID=LotjaGi1g1v0201100.2.CDS.3;Parent=LotjaGi1g1v0201100.2
LjG1.1_chr1	PGSB	exon	42592301	42592508	.	+	.	ID=LotjaGi1g1v0201100.2.exon.4;Parent=LotjaGi1g1v0201100.2
LjG1.1_chr1	PGSB	CDS	42592301	42592508	.	+	1	ID=LotjaGi1g1v0201100.2.CDS.4;Parent=LotjaGi1g1v0201100.2
LjG1.1_chr1	PGSB	exon	42593558	42593743	.	+	.	ID=LotjaGi1g1v0201100.2.exon.5;Parent=LotjaGi1g1v0201100.2
LjG1.1_chr1	PGSB	CDS	42593558	42593743	.	+	0	ID=LotjaGi1g1v0201100.2.CDS.5;Parent=LotjaGi1g1v0201100.2
LjG1.1_chr1	PGSB	exon	42593825	42593908	.	+	.	ID=LotjaGi1g1v0201100.2.exon.6;Parent=LotjaGi1g1v0201100.2
LjG1.1_chr1	PGSB	CDS	42593825	42593908	.	+	0	ID=LotjaGi1g1v0201100.2.CDS.6;Parent=LotjaGi1g1v0201100.2
LjG1.1_chr1	PGSB	exon	42594254	42594430	.	+	.	ID=LotjaGi1g1v0201100.2.exon.7;Parent=LotjaGi1g1v0201100.2
LjG1.1_chr1	PGSB	CDS	42594254	42594430	.	+	0	ID=LotjaGi1g1v0201100.2.CDS.7;Parent=LotjaGi1g1v0201100.2
###
LjG1.1_chr1	PGSB	gene	42605693	42606757	.	+	.	ID=LotjaGi1g1v0201200_LC
LjG1.1_chr1	PGSB	five_prime_UTR	42605693	42606319	.	+	.	ID=LotjaGi1g1v0201200_LC.1.five_prime_UTR.1;Parent=LotjaGi1g1v0201200_LC.1
LjG1.1_chr1	PGSB	exon	42605693	42606757	.	+	.	ID=LotjaGi1g1v0201200_LC.1.exon.1;Parent=LotjaGi1g1v0201200_LC.1
LjG1.1_chr1	PGSB	CDS	42606320	42606655	.	+	0	ID=LotjaGi1g1v0201200_LC.1.CDS.1;Parent=LotjaGi1g1v0201200_LC.1
LjG1.1_chr1	PGSB	three_prime_UTR	42606656	42606757	.	+	.	ID=LotjaGi1g1v0201200_LC.1.three_prime_UTR.2;Parent=LotjaGi1g1v0201200_LC.1
###
LjG1.1_chr1	PGSB	gene	42619433	42626906	.	+	.	ID=LotjaGi1g1v0201300
LjG1.1_chr1	PGSB	five_prime_UTR	42619433	42621008	.	+	.	ID=LotjaGi1g1v0201300.1.five_prime_UTR.1;Parent=LotjaGi1g1v0201300.1
LjG1.1_chr1	PGSB	exon	42619433	42621126	.	+	.	ID=LotjaGi1g1v0201300.1.exon.1;Parent=LotjaGi1g1v0201300.1
LjG1.1_chr1	PGSB	CDS	42621009	42621126	.	+	0	ID=LotjaGi1g1v0201300.1.CDS.1;Parent=LotjaGi1g1v0201300.1
LjG1.1_chr1	PGSB	exon	42621215	42621350	.	+	.	ID=LotjaGi1g1v0201300.1.exon.2;Parent=LotjaGi1g1v0201300.1
LjG1.1_chr1	PGSB	CDS	42621215	42621350	.	+	2	ID=LotjaGi1g1v0201300.1.CDS.2;Parent=LotjaGi1g1v0201300.1
LjG1.1_chr1	PGSB	exon	42624802	42624883	.	+	.	ID=LotjaGi1g1v0201300.1.exon.3;Parent=LotjaGi1g1v0201300.1
LjG1.1_chr1	PGSB	CDS	42624802	42624883	.	+	1	ID=LotjaGi1g1v0201300.1.CDS.3;Parent=LotjaGi1g1v0201300.1
LjG1.1_chr1	PGSB	exon	42625184	42625359	.	+	.	ID=LotjaGi1g1v0201300.1.exon.4;Parent=LotjaGi1g1v0201300.1
LjG1.1_chr1	PGSB	CDS	42625184	42625359	.	+	0	ID=LotjaGi1g1v0201300.1.CDS.4;Parent=LotjaGi1g1v0201300.1
LjG1.1_chr1	PGSB	exon	42625505	42625642	.	+	.	ID=LotjaGi1g1v0201300.1.exon.5;Parent=LotjaGi1g1v0201300.1
LjG1.1_chr1	PGSB	CDS	42625505	42625642	.	+	1	ID=LotjaGi1g1v0201300.1.CDS.5;Parent=LotjaGi1g1v0201300.1
LjG1.1_chr1	PGSB	exon	42625726	42625865	.	+	.	ID=LotjaGi1g1v0201300.1.exon.6;Parent=LotjaGi1g1v0201300.1
LjG1.1_chr1	PGSB	CDS	42625726	42625865	.	+	1	ID=LotjaGi1g1v0201300.1.CDS.6;Parent=LotjaGi1g1v0201300.1
LjG1.1_chr1	PGSB	CDS	42626385	42626641	.	+	2	ID=LotjaGi1g1v0201300.1.CDS.7;Parent=LotjaGi1g1v0201300.1
LjG1.1_chr1	PGSB	exon	42626385	42626906	.	+	.	ID=LotjaGi1g1v0201300.1.exon.7;Parent=LotjaGi1g1v0201300.1
LjG1.1_chr1	PGSB	three_prime_UTR	42626642	42626906	.	+	.	ID=LotjaGi1g1v0201300.1.three_prime_UTR.2;Parent=LotjaGi1g1v0201300.1
###
LjG1.1_chr1	PGSB	gene	42633945	42639113	.	+	.	ID=LotjaGi1g1v0201400
LjG1.1_chr1	PGSB	five_prime_UTR	42633945	42634229	.	+	.	ID=LotjaGi1g1v0201400.1.five_prime_UTR.1;Parent=LotjaGi1g1v0201400.1
LjG1.1_chr1	PGSB	exon	42633945	42634631	.	+	.	ID=LotjaGi1g1v0201400.1.exon.1;Parent=LotjaGi1g1v0201400.1
LjG1.1_chr1	PGSB	CDS	42634230	42634631	.	+	0	ID=LotjaGi1g1v0201400.1.CDS.1;Parent=LotjaGi1g1v0201400.1
LjG1.1_chr1	PGSB	exon	42635713	42635850	.	+	.	ID=LotjaGi1g1v0201400.1.exon.2;Parent=LotjaGi1g1v0201400.1
LjG1.1_chr1	PGSB	CDS	42635713	42635850	.	+	0	ID=LotjaGi1g1v0201400.1.CDS.2;Parent=LotjaGi1g1v0201400.1
LjG1.1_chr1	PGSB	exon	42635944	42636012	.	+	.	ID=LotjaGi1g1v0201400.1.exon.3;Parent=LotjaGi1g1v0201400.1
LjG1.1_chr1	PGSB	CDS	42635944	42636012	.	+	0	ID=LotjaGi1g1v0201400.1.CDS.3;Parent=LotjaGi1g1v0201400.1
LjG1.1_chr1	PGSB	exon	42636114	42636185	.	+	.	ID=LotjaGi1g1v0201400.1.exon.4;Parent=LotjaGi1g1v0201400.1
LjG1.1_chr1	PGSB	CDS	42636114	42636185	.	+	0	ID=LotjaGi1g1v0201400.1.CDS.4;Parent=LotjaGi1g1v0201400.1
LjG1.1_chr1	PGSB	exon	42636354	42636436	.	+	.	ID=LotjaGi1g1v0201400.1.exon.5;Parent=LotjaGi1g1v0201400.1
LjG1.1_chr1	PGSB	CDS	42636354	42636436	.	+	0	ID=LotjaGi1g1v0201400.1.CDS.5;Parent=LotjaGi1g1v0201400.1
LjG1.1_chr1	PGSB	exon	42636530	42636661	.	+	.	ID=LotjaGi1g1v0201400.1.exon.6;Parent=LotjaGi1g1v0201400.1
LjG1.1_chr1	PGSB	CDS	42636530	42636661	.	+	1	ID=LotjaGi1g1v0201400.1.CDS.6;Parent=LotjaGi1g1v0201400.1
LjG1.1_chr1	PGSB	exon	42636840	42637053	.	+	.	ID=LotjaGi1g1v0201400.1.exon.7;Parent=LotjaGi1g1v0201400.1
LjG1.1_chr1	PGSB	CDS	42636840	42637053	.	+	1	ID=LotjaGi1g1v0201400.1.CDS.7;Parent=LotjaGi1g1v0201400.1
LjG1.1_chr1	PGSB	CDS	42638127	42638177	.	+	0	ID=LotjaGi1g1v0201400.1.CDS.8;Parent=LotjaGi1g1v0201400.1
LjG1.1_chr1	PGSB	exon	42638127	42639113	.	+	.	ID=LotjaGi1g1v0201400.1.exon.8;Parent=LotjaGi1g1v0201400.1
LjG1.1_chr1	PGSB	three_prime_UTR	42638178	42639113	.	+	.	ID=LotjaGi1g1v0201400.1.three_prime_UTR.2;Parent=LotjaGi1g1v0201400.1
###
LjG1.1_chr1	PGSB	gene	42644162	42649148	.	-	.	ID=LotjaGi1g1v0201500
LjG1.1_chr1	PGSB	three_prime_UTR	42644162	42644547	.	-	.	ID=LotjaGi1g1v0201500.1.three_prime_UTR.1;Parent=LotjaGi1g1v0201500.1
LjG1.1_chr1	PGSB	exon	42644162	42644601	.	-	.	ID=LotjaGi1g1v0201500.1.exon.1;Parent=LotjaGi1g1v0201500.1
LjG1.1_chr1	PGSB	CDS	42644548	42644601	.	-	0	ID=LotjaGi1g1v0201500.1.CDS.1;Parent=LotjaGi1g1v0201500.1
LjG1.1_chr1	PGSB	exon	42644756	42644901	.	-	.	ID=LotjaGi1g1v0201500.1.exon.2;Parent=LotjaGi1g1v0201500.1
LjG1.1_chr1	PGSB	CDS	42644756	42644901	.	-	2	ID=LotjaGi1g1v0201500.1.CDS.2;Parent=LotjaGi1g1v0201500.1
LjG1.1_chr1	PGSB	exon	42645002	42645176	.	-	.	ID=LotjaGi1g1v0201500.1.exon.3;Parent=LotjaGi1g1v0201500.1
LjG1.1_chr1	PGSB	CDS	42645002	42645176	.	-	0	ID=LotjaGi1g1v0201500.1.CDS.3;Parent=LotjaGi1g1v0201500.1
LjG1.1_chr1	PGSB	exon	42645265	42645344	.	-	.	ID=LotjaGi1g1v0201500.1.exon.4;Parent=LotjaGi1g1v0201500.1
LjG1.1_chr1	PGSB	CDS	42645265	42645344	.	-	2	ID=LotjaGi1g1v0201500.1.CDS.4;Parent=LotjaGi1g1v0201500.1
LjG1.1_chr1	PGSB	exon	42645433	42645583	.	-	.	ID=LotjaGi1g1v0201500.1.exon.5;Parent=LotjaGi1g1v0201500.1
LjG1.1_chr1	PGSB	CDS	42645433	42645583	.	-	0	ID=LotjaGi1g1v0201500.1.CDS.5;Parent=LotjaGi1g1v0201500.1
LjG1.1_chr1	PGSB	exon	42646099	42646220	.	-	.	ID=LotjaGi1g1v0201500.1.exon.6;Parent=LotjaGi1g1v0201500.1
LjG1.1_chr1	PGSB	CDS	42646099	42646220	.	-	2	ID=LotjaGi1g1v0201500.1.CDS.6;Parent=LotjaGi1g1v0201500.1
LjG1.1_chr1	PGSB	exon	42646436	42646477	.	-	.	ID=LotjaGi1g1v0201500.1.exon.7;Parent=LotjaGi1g1v0201500.1
LjG1.1_chr1	PGSB	CDS	42646436	42646477	.	-	2	ID=LotjaGi1g1v0201500.1.CDS.7;Parent=LotjaGi1g1v0201500.1
LjG1.1_chr1	PGSB	exon	42646561	42646603	.	-	.	ID=LotjaGi1g1v0201500.1.exon.8;Parent=LotjaGi1g1v0201500.1
LjG1.1_chr1	PGSB	CDS	42646561	42646603	.	-	0	ID=LotjaGi1g1v0201500.1.CDS.8;Parent=LotjaGi1g1v0201500.1
LjG1.1_chr1	PGSB	exon	42646700	42646810	.	-	.	ID=LotjaGi1g1v0201500.1.exon.9;Parent=LotjaGi1g1v0201500.1
LjG1.1_chr1	PGSB	CDS	42646700	42646810	.	-	0	ID=LotjaGi1g1v0201500.1.CDS.9;Parent=LotjaGi1g1v0201500.1
LjG1.1_chr1	PGSB	exon	42646901	42647029	.	-	.	ID=LotjaGi1g1v0201500.1.exon.10;Parent=LotjaGi1g1v0201500.1
LjG1.1_chr1	PGSB	CDS	42646901	42647029	.	-	0	ID=LotjaGi1g1v0201500.1.CDS.10;Parent=LotjaGi1g1v0201500.1
LjG1.1_chr1	PGSB	exon	42647240	42647281	.	-	.	ID=LotjaGi1g1v0201500.1.exon.11;Parent=LotjaGi1g1v0201500.1
LjG1.1_chr1	PGSB	CDS	42647240	42647281	.	-	0	ID=LotjaGi1g1v0201500.1.CDS.11;Parent=LotjaGi1g1v0201500.1
LjG1.1_chr1	PGSB	exon	42647376	42647445	.	-	.	ID=LotjaGi1g1v0201500.1.exon.12;Parent=LotjaGi1g1v0201500.1
LjG1.1_chr1	PGSB	CDS	42647376	42647445	.	-	1	ID=LotjaGi1g1v0201500.1.CDS.12;Parent=LotjaGi1g1v0201500.1
LjG1.1_chr1	PGSB	exon	42647562	42647688	.	-	.	ID=LotjaGi1g1v0201500.1.exon.13;Parent=LotjaGi1g1v0201500.1
LjG1.1_chr1	PGSB	CDS	42647562	42647688	.	-	2	ID=LotjaGi1g1v0201500.1.CDS.13;Parent=LotjaGi1g1v0201500.1
LjG1.1_chr1	PGSB	exon	42647863	42647955	.	-	.	ID=LotjaGi1g1v0201500.1.exon.14;Parent=LotjaGi1g1v0201500.1
LjG1.1_chr1	PGSB	CDS	42647863	42647955	.	-	2	ID=LotjaGi1g1v0201500.1.CDS.14;Parent=LotjaGi1g1v0201500.1
LjG1.1_chr1	PGSB	exon	42648035	42648103	.	-	.	ID=LotjaGi1g1v0201500.1.exon.15;Parent=LotjaGi1g1v0201500.1
LjG1.1_chr1	PGSB	CDS	42648035	42648103	.	-	2	ID=LotjaGi1g1v0201500.1.CDS.15;Parent=LotjaGi1g1v0201500.1
LjG1.1_chr1	PGSB	exon	42648194	42648290	.	-	.	ID=LotjaGi1g1v0201500.1.exon.16;Parent=LotjaGi1g1v0201500.1
LjG1.1_chr1	PGSB	CDS	42648194	42648290	.	-	0	ID=LotjaGi1g1v0201500.1.CDS.16;Parent=LotjaGi1g1v0201500.1
LjG1.1_chr1	PGSB	exon	42648817	42648873	.	-	.	ID=LotjaGi1g1v0201500.1.exon.17;Parent=LotjaGi1g1v0201500.1
LjG1.1_chr1	PGSB	CDS	42648817	42648873	.	-	0	ID=LotjaGi1g1v0201500.1.CDS.17;Parent=LotjaGi1g1v0201500.1
LjG1.1_chr1	PGSB	CDS	42648960	42648962	.	-	0	ID=LotjaGi1g1v0201500.1.CDS.18;Parent=LotjaGi1g1v0201500.1
LjG1.1_chr1	PGSB	exon	42648960	42649148	.	-	.	ID=LotjaGi1g1v0201500.1.exon.18;Parent=LotjaGi1g1v0201500.1
LjG1.1_chr1	PGSB	five_prime_UTR	42648963	42649148	.	-	.	ID=LotjaGi1g1v0201500.1.five_prime_UTR.2;Parent=LotjaGi1g1v0201500.1
###
LjG1.1_chr1	PGSB	gene	42777472	42778112	.	+	.	ID=LotjaGi1g1v0201600_LC
LjG1.1_chr1	PGSB	five_prime_UTR	42777472	42777639	.	+	.	ID=LotjaGi1g1v0201600_LC.1.five_prime_UTR.1;Parent=LotjaGi1g1v0201600_LC.1
LjG1.1_chr1	PGSB	exon	42777472	42778112	.	+	.	ID=LotjaGi1g1v0201600_LC.1.exon.1;Parent=LotjaGi1g1v0201600_LC.1
LjG1.1_chr1	PGSB	CDS	42777640	42778110	.	+	0	ID=LotjaGi1g1v0201600_LC.1.CDS.1;Parent=LotjaGi1g1v0201600_LC.1
LjG1.1_chr1	PGSB	three_prime_UTR	42778111	42778112	.	+	.	ID=LotjaGi1g1v0201600_LC.1.three_prime_UTR.2;Parent=LotjaGi1g1v0201600_LC.1
###
LjG1.1_chr1	PGSB	gene	42789833	42813718	.	+	.	ID=LotjaGi1g1v0201700
LjG1.1_chr1	PGSB	five_prime_UTR	42789833	42794457	.	+	.	ID=LotjaGi1g1v0201700.1.five_prime_UTR.1;Parent=LotjaGi1g1v0201700.1
LjG1.1_chr1	PGSB	exon	42789833	42799356	.	+	.	ID=LotjaGi1g1v0201700.1.exon.1;Parent=LotjaGi1g1v0201700.1
LjG1.1_chr1	PGSB	CDS	42794458	42795681	.	+	0	ID=LotjaGi1g1v0201700.1.CDS.1;Parent=LotjaGi1g1v0201700.1
LjG1.1_chr1	PGSB	three_prime_UTR	42795682	42799356	.	+	.	ID=LotjaGi1g1v0201700.1.three_prime_UTR.2;Parent=LotjaGi1g1v0201700.1
LjG1.1_chr1	PGSB	exon	42799529	42813718	.	+	.	ID=LotjaGi1g1v0201700.1.exon.2;Parent=LotjaGi1g1v0201700.1
LjG1.1_chr1	PGSB	three_prime_UTR	42799529	42813718	.	+	.	ID=LotjaGi1g1v0201700.1.three_prime_UTR.3;Parent=LotjaGi1g1v0201700.1
LjG1.1_chr1	PGSB	exon	42794458	42795681	.	+	.	ID=LotjaGi1g1v0201700.2.exon.1;Parent=LotjaGi1g1v0201700.2
LjG1.1_chr1	PGSB	CDS	42794458	42795681	.	+	0	ID=LotjaGi1g1v0201700.2.CDS.1;Parent=LotjaGi1g1v0201700.2
###
LjG1.1_chr1	PGSB	gene	42789833	42817795	.	-	.	ID=LotjaGi1g1v0201800
LjG1.1_chr1	PGSB	exon	42789833	42801542	.	-	.	ID=LotjaGi1g1v0201800.1.exon.1;Parent=LotjaGi1g1v0201800.1
LjG1.1_chr1	PGSB	three_prime_UTR	42789833	42801542	.	-	.	ID=LotjaGi1g1v0201800.1.three_prime_UTR.1;Parent=LotjaGi1g1v0201800.1
LjG1.1_chr1	PGSB	exon	42804807	42804971	.	-	.	ID=LotjaGi1g1v0201800.1.exon.2;Parent=LotjaGi1g1v0201800.1
LjG1.1_chr1	PGSB	three_prime_UTR	42804807	42804971	.	-	.	ID=LotjaGi1g1v0201800.1.three_prime_UTR.2;Parent=LotjaGi1g1v0201800.1
LjG1.1_chr1	PGSB	three_prime_UTR	42816457	42816514	.	-	.	ID=LotjaGi1g1v0201800.1.three_prime_UTR.3;Parent=LotjaGi1g1v0201800.1
LjG1.1_chr1	PGSB	exon	42816457	42817795	.	-	.	ID=LotjaGi1g1v0201800.1.exon.3;Parent=LotjaGi1g1v0201800.1
LjG1.1_chr1	PGSB	CDS	42816515	42817660	.	-	0	ID=LotjaGi1g1v0201800.1.CDS.1;Parent=LotjaGi1g1v0201800.1
LjG1.1_chr1	PGSB	five_prime_UTR	42817661	42817795	.	-	.	ID=LotjaGi1g1v0201800.1.five_prime_UTR.4;Parent=LotjaGi1g1v0201800.1
###
LjG1.1_chr1	PGSB	gene	42833166	42835436	.	+	.	ID=LotjaGi1g1v0201900
LjG1.1_chr1	PGSB	five_prime_UTR	42833166	42833618	.	+	.	ID=LotjaGi1g1v0201900.1.five_prime_UTR.1;Parent=LotjaGi1g1v0201900.1
LjG1.1_chr1	PGSB	exon	42833166	42835436	.	+	.	ID=LotjaGi1g1v0201900.1.exon.1;Parent=LotjaGi1g1v0201900.1
LjG1.1_chr1	PGSB	CDS	42833619	42835103	.	+	0	ID=LotjaGi1g1v0201900.1.CDS.1;Parent=LotjaGi1g1v0201900.1
LjG1.1_chr1	PGSB	three_prime_UTR	42835104	42835436	.	+	.	ID=LotjaGi1g1v0201900.1.three_prime_UTR.2;Parent=LotjaGi1g1v0201900.1
###
LjG1.1_chr1	PGSB	gene	42848657	42866302	.	+	.	ID=LotjaGi1g1v0202000
LjG1.1_chr1	PGSB	five_prime_UTR	42848657	42848772	.	+	.	ID=LotjaGi1g1v0202000.1.five_prime_UTR.1;Parent=LotjaGi1g1v0202000.1
LjG1.1_chr1	PGSB	exon	42848657	42848844	.	+	.	ID=LotjaGi1g1v0202000.1.exon.1;Parent=LotjaGi1g1v0202000.1
LjG1.1_chr1	PGSB	CDS	42848773	42848844	.	+	0	ID=LotjaGi1g1v0202000.1.CDS.1;Parent=LotjaGi1g1v0202000.1
LjG1.1_chr1	PGSB	exon	42848995	42849057	.	+	.	ID=LotjaGi1g1v0202000.1.exon.2;Parent=LotjaGi1g1v0202000.1
LjG1.1_chr1	PGSB	CDS	42848995	42849057	.	+	0	ID=LotjaGi1g1v0202000.1.CDS.2;Parent=LotjaGi1g1v0202000.1
LjG1.1_chr1	PGSB	exon	42849156	42849210	.	+	.	ID=LotjaGi1g1v0202000.1.exon.3;Parent=LotjaGi1g1v0202000.1
LjG1.1_chr1	PGSB	CDS	42849156	42849210	.	+	0	ID=LotjaGi1g1v0202000.1.CDS.3;Parent=LotjaGi1g1v0202000.1
LjG1.1_chr1	PGSB	exon	42849480	42849577	.	+	.	ID=LotjaGi1g1v0202000.1.exon.4;Parent=LotjaGi1g1v0202000.1
LjG1.1_chr1	PGSB	CDS	42849480	42849577	.	+	2	ID=LotjaGi1g1v0202000.1.CDS.4;Parent=LotjaGi1g1v0202000.1
LjG1.1_chr1	PGSB	exon	42851043	42851189	.	+	.	ID=LotjaGi1g1v0202000.1.exon.5;Parent=LotjaGi1g1v0202000.1
LjG1.1_chr1	PGSB	CDS	42851043	42851189	.	+	0	ID=LotjaGi1g1v0202000.1.CDS.5;Parent=LotjaGi1g1v0202000.1
LjG1.1_chr1	PGSB	exon	42851686	42851745	.	+	.	ID=LotjaGi1g1v0202000.1.exon.6;Parent=LotjaGi1g1v0202000.1
LjG1.1_chr1	PGSB	CDS	42851686	42851745	.	+	0	ID=LotjaGi1g1v0202000.1.CDS.6;Parent=LotjaGi1g1v0202000.1
LjG1.1_chr1	PGSB	exon	42852188	42852376	.	+	.	ID=LotjaGi1g1v0202000.1.exon.7;Parent=LotjaGi1g1v0202000.1
LjG1.1_chr1	PGSB	CDS	42852188	42852376	.	+	0	ID=LotjaGi1g1v0202000.1.CDS.7;Parent=LotjaGi1g1v0202000.1
LjG1.1_chr1	PGSB	exon	42852612	42852665	.	+	.	ID=LotjaGi1g1v0202000.1.exon.8;Parent=LotjaGi1g1v0202000.1
LjG1.1_chr1	PGSB	CDS	42852612	42852665	.	+	0	ID=LotjaGi1g1v0202000.1.CDS.8;Parent=LotjaGi1g1v0202000.1
LjG1.1_chr1	PGSB	exon	42853372	42853458	.	+	.	ID=LotjaGi1g1v0202000.1.exon.9;Parent=LotjaGi1g1v0202000.1
LjG1.1_chr1	PGSB	CDS	42853372	42853458	.	+	0	ID=LotjaGi1g1v0202000.1.CDS.9;Parent=LotjaGi1g1v0202000.1
LjG1.1_chr1	PGSB	exon	42853585	42854296	.	+	.	ID=LotjaGi1g1v0202000.1.exon.10;Parent=LotjaGi1g1v0202000.1
LjG1.1_chr1	PGSB	CDS	42853585	42854296	.	+	0	ID=LotjaGi1g1v0202000.1.CDS.10;Parent=LotjaGi1g1v0202000.1
LjG1.1_chr1	PGSB	exon	42855999	42856372	.	+	.	ID=LotjaGi1g1v0202000.1.exon.11;Parent=LotjaGi1g1v0202000.1
LjG1.1_chr1	PGSB	CDS	42855999	42856372	.	+	2	ID=LotjaGi1g1v0202000.1.CDS.11;Parent=LotjaGi1g1v0202000.1
LjG1.1_chr1	PGSB	exon	42856780	42856853	.	+	.	ID=LotjaGi1g1v0202000.1.exon.12;Parent=LotjaGi1g1v0202000.1
LjG1.1_chr1	PGSB	CDS	42856780	42856853	.	+	0	ID=LotjaGi1g1v0202000.1.CDS.12;Parent=LotjaGi1g1v0202000.1
LjG1.1_chr1	PGSB	exon	42857075	42857177	.	+	.	ID=LotjaGi1g1v0202000.1.exon.13;Parent=LotjaGi1g1v0202000.1
LjG1.1_chr1	PGSB	CDS	42857075	42857177	.	+	1	ID=LotjaGi1g1v0202000.1.CDS.13;Parent=LotjaGi1g1v0202000.1
LjG1.1_chr1	PGSB	exon	42857315	42858186	.	+	.	ID=LotjaGi1g1v0202000.1.exon.14;Parent=LotjaGi1g1v0202000.1
LjG1.1_chr1	PGSB	CDS	42857315	42858186	.	+	0	ID=LotjaGi1g1v0202000.1.CDS.14;Parent=LotjaGi1g1v0202000.1
LjG1.1_chr1	PGSB	exon	42858431	42858506	.	+	.	ID=LotjaGi1g1v0202000.1.exon.15;Parent=LotjaGi1g1v0202000.1
LjG1.1_chr1	PGSB	CDS	42858431	42858506	.	+	1	ID=LotjaGi1g1v0202000.1.CDS.15;Parent=LotjaGi1g1v0202000.1
LjG1.1_chr1	PGSB	exon	42858612	42858723	.	+	.	ID=LotjaGi1g1v0202000.1.exon.16;Parent=LotjaGi1g1v0202000.1
LjG1.1_chr1	PGSB	CDS	42858612	42858723	.	+	0	ID=LotjaGi1g1v0202000.1.CDS.16;Parent=LotjaGi1g1v0202000.1
LjG1.1_chr1	PGSB	exon	42859185	42859261	.	+	.	ID=LotjaGi1g1v0202000.1.exon.17;Parent=LotjaGi1g1v0202000.1
LjG1.1_chr1	PGSB	CDS	42859185	42859261	.	+	2	ID=LotjaGi1g1v0202000.1.CDS.17;Parent=LotjaGi1g1v0202000.1
LjG1.1_chr1	PGSB	exon	42860066	42860146	.	+	.	ID=LotjaGi1g1v0202000.1.exon.18;Parent=LotjaGi1g1v0202000.1
LjG1.1_chr1	PGSB	CDS	42860066	42860146	.	+	0	ID=LotjaGi1g1v0202000.1.CDS.18;Parent=LotjaGi1g1v0202000.1
LjG1.1_chr1	PGSB	exon	42860311	42860390	.	+	.	ID=LotjaGi1g1v0202000.1.exon.19;Parent=LotjaGi1g1v0202000.1
LjG1.1_chr1	PGSB	CDS	42860311	42860390	.	+	0	ID=LotjaGi1g1v0202000.1.CDS.19;Parent=LotjaGi1g1v0202000.1
LjG1.1_chr1	PGSB	CDS	42860485	42860518	.	+	1	ID=LotjaGi1g1v0202000.1.CDS.20;Parent=LotjaGi1g1v0202000.1
LjG1.1_chr1	PGSB	exon	42860485	42860849	.	+	.	ID=LotjaGi1g1v0202000.1.exon.20;Parent=LotjaGi1g1v0202000.1
LjG1.1_chr1	PGSB	three_prime_UTR	42860519	42860849	.	+	.	ID=LotjaGi1g1v0202000.1.three_prime_UTR.2;Parent=LotjaGi1g1v0202000.1
###
LjG1.1_chr1	PGSB	gene	42976518	42979890	.	-	.	ID=LotjaGi1g1v0202100
LjG1.1_chr1	PGSB	three_prime_UTR	42976518	42976880	.	-	.	ID=LotjaGi1g1v0202100.1.three_prime_UTR.1;Parent=LotjaGi1g1v0202100.1
LjG1.1_chr1	PGSB	exon	42976518	42977545	.	-	.	ID=LotjaGi1g1v0202100.1.exon.1;Parent=LotjaGi1g1v0202100.1
LjG1.1_chr1	PGSB	CDS	42976881	42977545	.	-	2	ID=LotjaGi1g1v0202100.1.CDS.1;Parent=LotjaGi1g1v0202100.1
LjG1.1_chr1	PGSB	CDS	42978321	42979623	.	-	0	ID=LotjaGi1g1v0202100.1.CDS.2;Parent=LotjaGi1g1v0202100.1
LjG1.1_chr1	PGSB	exon	42978321	42979890	.	-	.	ID=LotjaGi1g1v0202100.1.exon.2;Parent=LotjaGi1g1v0202100.1
LjG1.1_chr1	PGSB	five_prime_UTR	42979624	42979890	.	-	.	ID=LotjaGi1g1v0202100.1.five_prime_UTR.2;Parent=LotjaGi1g1v0202100.1
###
LjG1.1_chr1	PGSB	gene	42998608	43007111	.	+	.	ID=LotjaGi1g1v0202200
LjG1.1_chr1	PGSB	five_prime_UTR	42998608	42998858	.	+	.	ID=LotjaGi1g1v0202200.1.five_prime_UTR.1;Parent=LotjaGi1g1v0202200.1
LjG1.1_chr1	PGSB	exon	42998608	42999128	.	+	.	ID=LotjaGi1g1v0202200.1.exon.1;Parent=LotjaGi1g1v0202200.1
LjG1.1_chr1	PGSB	CDS	42998859	42999128	.	+	0	ID=LotjaGi1g1v0202200.1.CDS.1;Parent=LotjaGi1g1v0202200.1
LjG1.1_chr1	PGSB	exon	42999255	42999413	.	+	.	ID=LotjaGi1g1v0202200.1.exon.2;Parent=LotjaGi1g1v0202200.1
LjG1.1_chr1	PGSB	CDS	42999255	42999413	.	+	0	ID=LotjaGi1g1v0202200.1.CDS.2;Parent=LotjaGi1g1v0202200.1
LjG1.1_chr1	PGSB	exon	42999801	43000017	.	+	.	ID=LotjaGi1g1v0202200.1.exon.3;Parent=LotjaGi1g1v0202200.1
LjG1.1_chr1	PGSB	CDS	42999801	43000017	.	+	0	ID=LotjaGi1g1v0202200.1.CDS.3;Parent=LotjaGi1g1v0202200.1
LjG1.1_chr1	PGSB	exon	43004960	43005139	.	+	.	ID=LotjaGi1g1v0202200.1.exon.4;Parent=LotjaGi1g1v0202200.1
LjG1.1_chr1	PGSB	CDS	43004960	43005139	.	+	2	ID=LotjaGi1g1v0202200.1.CDS.4;Parent=LotjaGi1g1v0202200.1
LjG1.1_chr1	PGSB	exon	43005662	43005841	.	+	.	ID=LotjaGi1g1v0202200.1.exon.5;Parent=LotjaGi1g1v0202200.1
LjG1.1_chr1	PGSB	CDS	43005662	43005841	.	+	2	ID=LotjaGi1g1v0202200.1.CDS.5;Parent=LotjaGi1g1v0202200.1
LjG1.1_chr1	PGSB	exon	43006232	43006500	.	+	.	ID=LotjaGi1g1v0202200.1.exon.6;Parent=LotjaGi1g1v0202200.1
LjG1.1_chr1	PGSB	CDS	43006232	43006500	.	+	2	ID=LotjaGi1g1v0202200.1.CDS.6;Parent=LotjaGi1g1v0202200.1
LjG1.1_chr1	PGSB	CDS	43006616	43006777	.	+	0	ID=LotjaGi1g1v0202200.1.CDS.7;Parent=LotjaGi1g1v0202200.1
LjG1.1_chr1	PGSB	exon	43006616	43007111	.	+	.	ID=LotjaGi1g1v0202200.1.exon.7;Parent=LotjaGi1g1v0202200.1
LjG1.1_chr1	PGSB	three_prime_UTR	43006778	43007111	.	+	.	ID=LotjaGi1g1v0202200.1.three_prime_UTR.2;Parent=LotjaGi1g1v0202200.1
###
LjG1.1_chr1	PGSB	gene	43007685	43017685	.	+	.	ID=LotjaGi1g1v0202300
LjG1.1_chr1	PGSB	five_prime_UTR	43007685	43008270	.	+	.	ID=LotjaGi1g1v0202300.1.five_prime_UTR.1;Parent=LotjaGi1g1v0202300.1
LjG1.1_chr1	PGSB	exon	43007685	43009090	.	+	.	ID=LotjaGi1g1v0202300.1.exon.1;Parent=LotjaGi1g1v0202300.1
LjG1.1_chr1	PGSB	CDS	43008271	43009090	.	+	0	ID=LotjaGi1g1v0202300.1.CDS.1;Parent=LotjaGi1g1v0202300.1
LjG1.1_chr1	PGSB	CDS	43013809	43013942	.	+	2	ID=LotjaGi1g1v0202300.1.CDS.2;Parent=LotjaGi1g1v0202300.1
LjG1.1_chr1	PGSB	exon	43013809	43017685	.	+	.	ID=LotjaGi1g1v0202300.1.exon.2;Parent=LotjaGi1g1v0202300.1
LjG1.1_chr1	PGSB	three_prime_UTR	43013943	43017685	.	+	.	ID=LotjaGi1g1v0202300.1.three_prime_UTR.2;Parent=LotjaGi1g1v0202300.1
###
LjG1.1_chr1	PGSB	gene	43018796	43020028	.	-	.	ID=LotjaGi1g1v0202400_LC
LjG1.1_chr1	PGSB	three_prime_UTR	43018796	43019426	.	-	.	ID=LotjaGi1g1v0202400_LC.1.three_prime_UTR.1;Parent=LotjaGi1g1v0202400_LC.1
LjG1.1_chr1	PGSB	exon	43018796	43020028	.	-	.	ID=LotjaGi1g1v0202400_LC.1.exon.1;Parent=LotjaGi1g1v0202400_LC.1
LjG1.1_chr1	PGSB	CDS	43019427	43019747	.	-	0	ID=LotjaGi1g1v0202400_LC.1.CDS.1;Parent=LotjaGi1g1v0202400_LC.1
LjG1.1_chr1	PGSB	five_prime_UTR	43019748	43020028	.	-	.	ID=LotjaGi1g1v0202400_LC.1.five_prime_UTR.2;Parent=LotjaGi1g1v0202400_LC.1
###
LjG1.1_chr1	PGSB	gene	43022102	43025720	.	-	.	ID=LotjaGi1g1v0202500
LjG1.1_chr1	PGSB	three_prime_UTR	43022102	43022926	.	-	.	ID=LotjaGi1g1v0202500.1.three_prime_UTR.1;Parent=LotjaGi1g1v0202500.1
LjG1.1_chr1	PGSB	exon	43022102	43023070	.	-	.	ID=LotjaGi1g1v0202500.1.exon.1;Parent=LotjaGi1g1v0202500.1
LjG1.1_chr1	PGSB	CDS	43022927	43023070	.	-	0	ID=LotjaGi1g1v0202500.1.CDS.1;Parent=LotjaGi1g1v0202500.1
LjG1.1_chr1	PGSB	exon	43023577	43023893	.	-	.	ID=LotjaGi1g1v0202500.1.exon.2;Parent=LotjaGi1g1v0202500.1
LjG1.1_chr1	PGSB	CDS	43023577	43023893	.	-	2	ID=LotjaGi1g1v0202500.1.CDS.2;Parent=LotjaGi1g1v0202500.1
LjG1.1_chr1	PGSB	exon	43023998	43024100	.	-	.	ID=LotjaGi1g1v0202500.1.exon.3;Parent=LotjaGi1g1v0202500.1
LjG1.1_chr1	PGSB	CDS	43023998	43024100	.	-	0	ID=LotjaGi1g1v0202500.1.CDS.3;Parent=LotjaGi1g1v0202500.1
LjG1.1_chr1	PGSB	CDS	43024181	43024390	.	-	0	ID=LotjaGi1g1v0202500.1.CDS.4;Parent=LotjaGi1g1v0202500.1
LjG1.1_chr1	PGSB	exon	43024181	43024447	.	-	.	ID=LotjaGi1g1v0202500.1.exon.4;Parent=LotjaGi1g1v0202500.1
LjG1.1_chr1	PGSB	five_prime_UTR	43024391	43024447	.	-	.	ID=LotjaGi1g1v0202500.1.five_prime_UTR.2;Parent=LotjaGi1g1v0202500.1
LjG1.1_chr1	PGSB	exon	43025260	43025391	.	-	.	ID=LotjaGi1g1v0202500.1.exon.5;Parent=LotjaGi1g1v0202500.1
LjG1.1_chr1	PGSB	five_prime_UTR	43025260	43025391	.	-	.	ID=LotjaGi1g1v0202500.1.five_prime_UTR.3;Parent=LotjaGi1g1v0202500.1
LjG1.1_chr1	PGSB	exon	43025484	43025720	.	-	.	ID=LotjaGi1g1v0202500.1.exon.6;Parent=LotjaGi1g1v0202500.1
LjG1.1_chr1	PGSB	five_prime_UTR	43025484	43025720	.	-	.	ID=LotjaGi1g1v0202500.1.five_prime_UTR.4;Parent=LotjaGi1g1v0202500.1
###
LjG1.1_chr1	PGSB	gene	43082200	43083002	.	-	.	ID=LotjaGi1g1v0202600_LC
LjG1.1_chr1	PGSB	three_prime_UTR	43082200	43082544	.	-	.	ID=LotjaGi1g1v0202600_LC.1.three_prime_UTR.1;Parent=LotjaGi1g1v0202600_LC.1
LjG1.1_chr1	PGSB	exon	43082200	43083002	.	-	.	ID=LotjaGi1g1v0202600_LC.1.exon.1;Parent=LotjaGi1g1v0202600_LC.1
LjG1.1_chr1	PGSB	CDS	43082545	43082940	.	-	0	ID=LotjaGi1g1v0202600_LC.1.CDS.1;Parent=LotjaGi1g1v0202600_LC.1
LjG1.1_chr1	PGSB	five_prime_UTR	43082941	43083002	.	-	.	ID=LotjaGi1g1v0202600_LC.1.five_prime_UTR.2;Parent=LotjaGi1g1v0202600_LC.1
###
LjG1.1_chr1	PGSB	gene	43162779	43169614	.	+	.	ID=LotjaGi1g1v0202700_LC
LjG1.1_chr1	PGSB	five_prime_UTR	43162779	43163884	.	+	.	ID=LotjaGi1g1v0202700_LC.1.five_prime_UTR.1;Parent=LotjaGi1g1v0202700_LC.1
LjG1.1_chr1	PGSB	exon	43162779	43164043	.	+	.	ID=LotjaGi1g1v0202700_LC.1.exon.1;Parent=LotjaGi1g1v0202700_LC.1
LjG1.1_chr1	PGSB	CDS	43163885	43164043	.	+	0	ID=LotjaGi1g1v0202700_LC.1.CDS.1;Parent=LotjaGi1g1v0202700_LC.1
LjG1.1_chr1	PGSB	exon	43164568	43164655	.	+	.	ID=LotjaGi1g1v0202700_LC.1.exon.2;Parent=LotjaGi1g1v0202700_LC.1
LjG1.1_chr1	PGSB	CDS	43164568	43164655	.	+	0	ID=LotjaGi1g1v0202700_LC.1.CDS.2;Parent=LotjaGi1g1v0202700_LC.1
LjG1.1_chr1	PGSB	exon	43165149	43165214	.	+	.	ID=LotjaGi1g1v0202700_LC.1.exon.3;Parent=LotjaGi1g1v0202700_LC.1
LjG1.1_chr1	PGSB	CDS	43165149	43165214	.	+	2	ID=LotjaGi1g1v0202700_LC.1.CDS.3;Parent=LotjaGi1g1v0202700_LC.1
LjG1.1_chr1	PGSB	exon	43165521	43165618	.	+	.	ID=LotjaGi1g1v0202700_LC.1.exon.4;Parent=LotjaGi1g1v0202700_LC.1
LjG1.1_chr1	PGSB	CDS	43165521	43165618	.	+	2	ID=LotjaGi1g1v0202700_LC.1.CDS.4;Parent=LotjaGi1g1v0202700_LC.1
LjG1.1_chr1	PGSB	exon	43165845	43165907	.	+	.	ID=LotjaGi1g1v0202700_LC.1.exon.5;Parent=LotjaGi1g1v0202700_LC.1
LjG1.1_chr1	PGSB	CDS	43165845	43165907	.	+	0	ID=LotjaGi1g1v0202700_LC.1.CDS.5;Parent=LotjaGi1g1v0202700_LC.1
LjG1.1_chr1	PGSB	CDS	43165991	43166053	.	+	0	ID=LotjaGi1g1v0202700_LC.1.CDS.6;Parent=LotjaGi1g1v0202700_LC.1
LjG1.1_chr1	PGSB	exon	43165991	43166083	.	+	.	ID=LotjaGi1g1v0202700_LC.1.exon.6;Parent=LotjaGi1g1v0202700_LC.1
LjG1.1_chr1	PGSB	three_prime_UTR	43166054	43166083	.	+	.	ID=LotjaGi1g1v0202700_LC.1.three_prime_UTR.2;Parent=LotjaGi1g1v0202700_LC.1
LjG1.1_chr1	PGSB	exon	43166203	43166477	.	+	.	ID=LotjaGi1g1v0202700_LC.1.exon.7;Parent=LotjaGi1g1v0202700_LC.1
LjG1.1_chr1	PGSB	three_prime_UTR	43166203	43166477	.	+	.	ID=LotjaGi1g1v0202700_LC.1.three_prime_UTR.3;Parent=LotjaGi1g1v0202700_LC.1
LjG1.1_chr1	PGSB	exon	43166781	43168235	.	+	.	ID=LotjaGi1g1v0202700_LC.1.exon.8;Parent=LotjaGi1g1v0202700_LC.1
LjG1.1_chr1	PGSB	three_prime_UTR	43166781	43168235	.	+	.	ID=LotjaGi1g1v0202700_LC.1.three_prime_UTR.4;Parent=LotjaGi1g1v0202700_LC.1
LjG1.1_chr1	PGSB	exon	43168329	43168379	.	+	.	ID=LotjaGi1g1v0202700_LC.1.exon.9;Parent=LotjaGi1g1v0202700_LC.1
LjG1.1_chr1	PGSB	three_prime_UTR	43168329	43168379	.	+	.	ID=LotjaGi1g1v0202700_LC.1.three_prime_UTR.5;Parent=LotjaGi1g1v0202700_LC.1
LjG1.1_chr1	PGSB	exon	43168838	43169614	.	+	.	ID=LotjaGi1g1v0202700_LC.1.exon.10;Parent=LotjaGi1g1v0202700_LC.1
LjG1.1_chr1	PGSB	three_prime_UTR	43168838	43169614	.	+	.	ID=LotjaGi1g1v0202700_LC.1.three_prime_UTR.6;Parent=LotjaGi1g1v0202700_LC.1
###
LjG1.1_chr1	PGSB	gene	43506426	43515606	.	-	.	ID=LotjaGi1g1v0202800
LjG1.1_chr1	PGSB	three_prime_UTR	43506426	43506667	.	-	.	ID=LotjaGi1g1v0202800.1.three_prime_UTR.1;Parent=LotjaGi1g1v0202800.1
LjG1.1_chr1	PGSB	exon	43506426	43506973	.	-	.	ID=LotjaGi1g1v0202800.1.exon.1;Parent=LotjaGi1g1v0202800.1
LjG1.1_chr1	PGSB	CDS	43506668	43506973	.	-	0	ID=LotjaGi1g1v0202800.1.CDS.1;Parent=LotjaGi1g1v0202800.1
LjG1.1_chr1	PGSB	exon	43507042	43507192	.	-	.	ID=LotjaGi1g1v0202800.1.exon.2;Parent=LotjaGi1g1v0202800.1
LjG1.1_chr1	PGSB	CDS	43507042	43507192	.	-	1	ID=LotjaGi1g1v0202800.1.CDS.2;Parent=LotjaGi1g1v0202800.1
LjG1.1_chr1	PGSB	exon	43507285	43507522	.	-	.	ID=LotjaGi1g1v0202800.1.exon.3;Parent=LotjaGi1g1v0202800.1
LjG1.1_chr1	PGSB	CDS	43507285	43507522	.	-	2	ID=LotjaGi1g1v0202800.1.CDS.3;Parent=LotjaGi1g1v0202800.1
LjG1.1_chr1	PGSB	exon	43507625	43507835	.	-	.	ID=LotjaGi1g1v0202800.1.exon.4;Parent=LotjaGi1g1v0202800.1
LjG1.1_chr1	PGSB	CDS	43507625	43507835	.	-	0	ID=LotjaGi1g1v0202800.1.CDS.4;Parent=LotjaGi1g1v0202800.1
LjG1.1_chr1	PGSB	exon	43507940	43508091	.	-	.	ID=LotjaGi1g1v0202800.1.exon.5;Parent=LotjaGi1g1v0202800.1
LjG1.1_chr1	PGSB	CDS	43507940	43508091	.	-	2	ID=LotjaGi1g1v0202800.1.CDS.5;Parent=LotjaGi1g1v0202800.1
LjG1.1_chr1	PGSB	exon	43513805	43513942	.	-	.	ID=LotjaGi1g1v0202800.1.exon.6;Parent=LotjaGi1g1v0202800.1
LjG1.1_chr1	PGSB	CDS	43513805	43513942	.	-	2	ID=LotjaGi1g1v0202800.1.CDS.6;Parent=LotjaGi1g1v0202800.1
LjG1.1_chr1	PGSB	CDS	43514226	43515528	.	-	0	ID=LotjaGi1g1v0202800.1.CDS.7;Parent=LotjaGi1g1v0202800.1
LjG1.1_chr1	PGSB	exon	43514226	43515606	.	-	.	ID=LotjaGi1g1v0202800.1.exon.7;Parent=LotjaGi1g1v0202800.1
LjG1.1_chr1	PGSB	five_prime_UTR	43515529	43515606	.	-	.	ID=LotjaGi1g1v0202800.1.five_prime_UTR.2;Parent=LotjaGi1g1v0202800.1
###
LjG1.1_chr1	PGSB	gene	43511764	43513211	.	+	.	ID=LotjaGi1g1v0202900_LC
LjG1.1_chr1	PGSB	five_prime_UTR	43511764	43511777	.	+	.	ID=LotjaGi1g1v0202900_LC.1.five_prime_UTR.1;Parent=LotjaGi1g1v0202900_LC.1
LjG1.1_chr1	PGSB	exon	43511764	43513211	.	+	.	ID=LotjaGi1g1v0202900_LC.1.exon.1;Parent=LotjaGi1g1v0202900_LC.1
LjG1.1_chr1	PGSB	CDS	43511778	43512371	.	+	0	ID=LotjaGi1g1v0202900_LC.1.CDS.1;Parent=LotjaGi1g1v0202900_LC.1
LjG1.1_chr1	PGSB	three_prime_UTR	43512372	43513211	.	+	.	ID=LotjaGi1g1v0202900_LC.1.three_prime_UTR.2;Parent=LotjaGi1g1v0202900_LC.1
###
LjG1.1_chr1	PGSB	gene	43529346	43530114	.	-	.	ID=LotjaGi1g1v0203000_LC
LjG1.1_chr1	PGSB	three_prime_UTR	43529346	43529535	.	-	.	ID=LotjaGi1g1v0203000_LC.1.three_prime_UTR.1;Parent=LotjaGi1g1v0203000_LC.1
LjG1.1_chr1	PGSB	exon	43529346	43529837	.	-	.	ID=LotjaGi1g1v0203000_LC.1.exon.1;Parent=LotjaGi1g1v0203000_LC.1
LjG1.1_chr1	PGSB	CDS	43529536	43529837	.	-	2	ID=LotjaGi1g1v0203000_LC.1.CDS.1;Parent=LotjaGi1g1v0203000_LC.1
LjG1.1_chr1	PGSB	CDS	43529949	43530024	.	-	0	ID=LotjaGi1g1v0203000_LC.1.CDS.2;Parent=LotjaGi1g1v0203000_LC.1
LjG1.1_chr1	PGSB	exon	43529949	43530114	.	-	.	ID=LotjaGi1g1v0203000_LC.1.exon.2;Parent=LotjaGi1g1v0203000_LC.1
LjG1.1_chr1	PGSB	five_prime_UTR	43530025	43530114	.	-	.	ID=LotjaGi1g1v0203000_LC.1.five_prime_UTR.2;Parent=LotjaGi1g1v0203000_LC.1
###
LjG1.1_chr1	PGSB	gene	43598739	43603502	.	-	.	ID=LotjaGi1g1v0203100_LC
LjG1.1_chr1	PGSB	three_prime_UTR	43598739	43601839	.	-	.	ID=LotjaGi1g1v0203100_LC.1.three_prime_UTR.1;Parent=LotjaGi1g1v0203100_LC.1
LjG1.1_chr1	PGSB	exon	43598739	43603502	.	-	.	ID=LotjaGi1g1v0203100_LC.1.exon.1;Parent=LotjaGi1g1v0203100_LC.1
LjG1.1_chr1	PGSB	CDS	43601840	43602256	.	-	0	ID=LotjaGi1g1v0203100_LC.1.CDS.1;Parent=LotjaGi1g1v0203100_LC.1
LjG1.1_chr1	PGSB	five_prime_UTR	43602257	43603502	.	-	.	ID=LotjaGi1g1v0203100_LC.1.five_prime_UTR.2;Parent=LotjaGi1g1v0203100_LC.1
###
LjG1.1_chr1	PGSB	gene	43635648	43640347	.	-	.	ID=LotjaGi1g1v0203200
LjG1.1_chr1	PGSB	three_prime_UTR	43635648	43636167	.	-	.	ID=LotjaGi1g1v0203200.1.three_prime_UTR.1;Parent=LotjaGi1g1v0203200.1
LjG1.1_chr1	PGSB	exon	43635648	43636437	.	-	.	ID=LotjaGi1g1v0203200.1.exon.1;Parent=LotjaGi1g1v0203200.1
LjG1.1_chr1	PGSB	CDS	43636168	43636437	.	-	0	ID=LotjaGi1g1v0203200.1.CDS.1;Parent=LotjaGi1g1v0203200.1
LjG1.1_chr1	PGSB	exon	43637037	43637105	.	-	.	ID=LotjaGi1g1v0203200.1.exon.2;Parent=LotjaGi1g1v0203200.1
LjG1.1_chr1	PGSB	CDS	43637037	43637105	.	-	0	ID=LotjaGi1g1v0203200.1.CDS.2;Parent=LotjaGi1g1v0203200.1
LjG1.1_chr1	PGSB	exon	43637208	43637376	.	-	.	ID=LotjaGi1g1v0203200.1.exon.3;Parent=LotjaGi1g1v0203200.1
LjG1.1_chr1	PGSB	CDS	43637208	43637376	.	-	1	ID=LotjaGi1g1v0203200.1.CDS.3;Parent=LotjaGi1g1v0203200.1
LjG1.1_chr1	PGSB	exon	43637764	43637877	.	-	.	ID=LotjaGi1g1v0203200.1.exon.4;Parent=LotjaGi1g1v0203200.1
LjG1.1_chr1	PGSB	CDS	43637764	43637877	.	-	1	ID=LotjaGi1g1v0203200.1.CDS.4;Parent=LotjaGi1g1v0203200.1
LjG1.1_chr1	PGSB	exon	43638490	43638623	.	-	.	ID=LotjaGi1g1v0203200.1.exon.5;Parent=LotjaGi1g1v0203200.1
LjG1.1_chr1	PGSB	CDS	43638490	43638623	.	-	0	ID=LotjaGi1g1v0203200.1.CDS.5;Parent=LotjaGi1g1v0203200.1
LjG1.1_chr1	PGSB	CDS	43638961	43639485	.	-	0	ID=LotjaGi1g1v0203200.1.CDS.6;Parent=LotjaGi1g1v0203200.1
LjG1.1_chr1	PGSB	exon	43638961	43639499	.	-	.	ID=LotjaGi1g1v0203200.1.exon.6;Parent=LotjaGi1g1v0203200.1
LjG1.1_chr1	PGSB	five_prime_UTR	43639486	43639499	.	-	.	ID=LotjaGi1g1v0203200.1.five_prime_UTR.2;Parent=LotjaGi1g1v0203200.1
LjG1.1_chr1	PGSB	exon	43640026	43640347	.	-	.	ID=LotjaGi1g1v0203200.1.exon.7;Parent=LotjaGi1g1v0203200.1
LjG1.1_chr1	PGSB	five_prime_UTR	43640026	43640347	.	-	.	ID=LotjaGi1g1v0203200.1.five_prime_UTR.3;Parent=LotjaGi1g1v0203200.1
###
LjG1.1_chr1	PGSB	gene	43716432	43717820	.	-	.	ID=LotjaGi1g1v0203300
LjG1.1_chr1	PGSB	exon	43716432	43717820	.	-	.	ID=LotjaGi1g1v0203300.1.exon.1;Parent=LotjaGi1g1v0203300.1
LjG1.1_chr1	PGSB	CDS	43716432	43717820	.	-	0	ID=LotjaGi1g1v0203300.1.CDS.1;Parent=LotjaGi1g1v0203300.1
###
LjG1.1_chr1	PGSB	gene	43722724	43727250	.	-	.	ID=LotjaGi1g1v0203400
LjG1.1_chr1	PGSB	three_prime_UTR	43722724	43723549	.	-	.	ID=LotjaGi1g1v0203400.1.three_prime_UTR.1;Parent=LotjaGi1g1v0203400.1
LjG1.1_chr1	PGSB	exon	43722724	43723929	.	-	.	ID=LotjaGi1g1v0203400.1.exon.1;Parent=LotjaGi1g1v0203400.1
LjG1.1_chr1	PGSB	CDS	43723550	43723929	.	-	2	ID=LotjaGi1g1v0203400.1.CDS.1;Parent=LotjaGi1g1v0203400.1
LjG1.1_chr1	PGSB	exon	43724431	43724686	.	-	.	ID=LotjaGi1g1v0203400.1.exon.2;Parent=LotjaGi1g1v0203400.1
LjG1.1_chr1	PGSB	CDS	43724431	43724686	.	-	0	ID=LotjaGi1g1v0203400.1.CDS.2;Parent=LotjaGi1g1v0203400.1
LjG1.1_chr1	PGSB	CDS	43726339	43726629	.	-	0	ID=LotjaGi1g1v0203400.1.CDS.3;Parent=LotjaGi1g1v0203400.1
LjG1.1_chr1	PGSB	exon	43726339	43727250	.	-	.	ID=LotjaGi1g1v0203400.1.exon.3;Parent=LotjaGi1g1v0203400.1
LjG1.1_chr1	PGSB	five_prime_UTR	43726630	43727250	.	-	.	ID=LotjaGi1g1v0203400.1.five_prime_UTR.2;Parent=LotjaGi1g1v0203400.1
###
LjG1.1_chr1	PGSB	gene	43757065	43757903	.	-	.	ID=LotjaGi1g1v0203500_LC
LjG1.1_chr1	PGSB	CDS	43757065	43757901	.	-	0	ID=LotjaGi1g1v0203500_LC.1.CDS.1;Parent=LotjaGi1g1v0203500_LC.1
LjG1.1_chr1	PGSB	exon	43757065	43757903	.	-	.	ID=LotjaGi1g1v0203500_LC.1.exon.1;Parent=LotjaGi1g1v0203500_LC.1
LjG1.1_chr1	PGSB	five_prime_UTR	43757902	43757903	.	-	.	ID=LotjaGi1g1v0203500_LC.1.five_prime_UTR.1;Parent=LotjaGi1g1v0203500_LC.1
###
LjG1.1_chr1	PGSB	gene	43767546	43769098	.	-	.	ID=LotjaGi1g1v0203600_LC
LjG1.1_chr1	PGSB	CDS	43767546	43768691	.	-	0	ID=LotjaGi1g1v0203600_LC.1.CDS.1;Parent=LotjaGi1g1v0203600_LC.1
LjG1.1_chr1	PGSB	exon	43767546	43769098	.	-	.	ID=LotjaGi1g1v0203600_LC.1.exon.1;Parent=LotjaGi1g1v0203600_LC.1
LjG1.1_chr1	PGSB	five_prime_UTR	43768692	43769098	.	-	.	ID=LotjaGi1g1v0203600_LC.1.five_prime_UTR.1;Parent=LotjaGi1g1v0203600_LC.1
###
LjG1.1_chr1	PGSB	gene	43769429	43773912	.	+	.	ID=LotjaGi1g1v0203700_LC
LjG1.1_chr1	PGSB	three_prime_UTR	43769429	43772420	.	+	.	ID=LotjaGi1g1v0203700_LC.2.three_prime_UTR.1;Parent=LotjaGi1g1v0203700_LC.2
LjG1.1_chr1	PGSB	exon	43769429	43773912	.	+	.	ID=LotjaGi1g1v0203700_LC.2.exon.1;Parent=LotjaGi1g1v0203700_LC.2
LjG1.1_chr1	PGSB	CDS	43772421	43772879	.	+	0	ID=LotjaGi1g1v0203700_LC.2.CDS.1;Parent=LotjaGi1g1v0203700_LC.2
LjG1.1_chr1	PGSB	five_prime_UTR	43772880	43773912	.	+	.	ID=LotjaGi1g1v0203700_LC.2.five_prime_UTR.2;Parent=LotjaGi1g1v0203700_LC.2
###
LjG1.1_chr1	PGSB	gene	43815494	43816560	.	+	.	ID=LotjaGi1g1v0203800_LC
LjG1.1_chr1	PGSB	five_prime_UTR	43815494	43815567	.	+	.	ID=LotjaGi1g1v0203800_LC.1.five_prime_UTR.1;Parent=LotjaGi1g1v0203800_LC.1
LjG1.1_chr1	PGSB	exon	43815494	43816560	.	+	.	ID=LotjaGi1g1v0203800_LC.1.exon.1;Parent=LotjaGi1g1v0203800_LC.1
LjG1.1_chr1	PGSB	CDS	43815568	43816206	.	+	0	ID=LotjaGi1g1v0203800_LC.1.CDS.1;Parent=LotjaGi1g1v0203800_LC.1
LjG1.1_chr1	PGSB	three_prime_UTR	43816207	43816560	.	+	.	ID=LotjaGi1g1v0203800_LC.1.three_prime_UTR.2;Parent=LotjaGi1g1v0203800_LC.1
###
LjG1.1_chr1	PGSB	gene	43828823	43831176	.	-	.	ID=LotjaGi1g1v0203900
LjG1.1_chr1	PGSB	three_prime_UTR	43828823	43829085	.	-	.	ID=LotjaGi1g1v0203900.1.three_prime_UTR.1;Parent=LotjaGi1g1v0203900.1
LjG1.1_chr1	PGSB	exon	43828823	43830205	.	-	.	ID=LotjaGi1g1v0203900.1.exon.1;Parent=LotjaGi1g1v0203900.1
LjG1.1_chr1	PGSB	CDS	43829086	43830205	.	-	1	ID=LotjaGi1g1v0203900.1.CDS.1;Parent=LotjaGi1g1v0203900.1
LjG1.1_chr1	PGSB	CDS	43830677	43831008	.	-	0	ID=LotjaGi1g1v0203900.1.CDS.2;Parent=LotjaGi1g1v0203900.1
LjG1.1_chr1	PGSB	exon	43830677	43831176	.	-	.	ID=LotjaGi1g1v0203900.1.exon.2;Parent=LotjaGi1g1v0203900.1
LjG1.1_chr1	PGSB	five_prime_UTR	43831009	43831176	.	-	.	ID=LotjaGi1g1v0203900.1.five_prime_UTR.2;Parent=LotjaGi1g1v0203900.1
###
LjG1.1_chr1	PGSB	gene	43841637	43850977	.	-	.	ID=LotjaGi1g1v0204000
LjG1.1_chr1	PGSB	exon	43841637	43842933	.	-	.	ID=LotjaGi1g1v0204000.1.exon.1;Parent=LotjaGi1g1v0204000.1
LjG1.1_chr1	PGSB	three_prime_UTR	43841637	43842933	.	-	.	ID=LotjaGi1g1v0204000.1.three_prime_UTR.1;Parent=LotjaGi1g1v0204000.1
LjG1.1_chr1	PGSB	three_prime_UTR	43843051	43843240	.	-	.	ID=LotjaGi1g1v0204000.1.three_prime_UTR.2;Parent=LotjaGi1g1v0204000.1
LjG1.1_chr1	PGSB	exon	43843051	43843399	.	-	.	ID=LotjaGi1g1v0204000.1.exon.2;Parent=LotjaGi1g1v0204000.1
LjG1.1_chr1	PGSB	CDS	43843241	43843399	.	-	0	ID=LotjaGi1g1v0204000.1.CDS.1;Parent=LotjaGi1g1v0204000.1
LjG1.1_chr1	PGSB	exon	43848477	43848669	.	-	.	ID=LotjaGi1g1v0204000.1.exon.3;Parent=LotjaGi1g1v0204000.1
LjG1.1_chr1	PGSB	CDS	43848477	43848669	.	-	1	ID=LotjaGi1g1v0204000.1.CDS.2;Parent=LotjaGi1g1v0204000.1
LjG1.1_chr1	PGSB	CDS	43848830	43850385	.	-	0	ID=LotjaGi1g1v0204000.1.CDS.3;Parent=LotjaGi1g1v0204000.1
LjG1.1_chr1	PGSB	exon	43848830	43850977	.	-	.	ID=LotjaGi1g1v0204000.1.exon.4;Parent=LotjaGi1g1v0204000.1
LjG1.1_chr1	PGSB	five_prime_UTR	43850386	43850977	.	-	.	ID=LotjaGi1g1v0204000.1.five_prime_UTR.3;Parent=LotjaGi1g1v0204000.1
###
LjG1.1_chr1	PGSB	gene	43941679	43942700	.	-	.	ID=LotjaGi1g1v0204100
LjG1.1_chr1	PGSB	three_prime_UTR	43941679	43942130	.	-	.	ID=LotjaGi1g1v0204100.1.three_prime_UTR.1;Parent=LotjaGi1g1v0204100.1
LjG1.1_chr1	PGSB	exon	43941679	43942700	.	-	.	ID=LotjaGi1g1v0204100.1.exon.1;Parent=LotjaGi1g1v0204100.1
LjG1.1_chr1	PGSB	CDS	43942131	43942697	.	-	0	ID=LotjaGi1g1v0204100.1.CDS.1;Parent=LotjaGi1g1v0204100.1
LjG1.1_chr1	PGSB	five_prime_UTR	43942698	43942700	.	-	.	ID=LotjaGi1g1v0204100.1.five_prime_UTR.2;Parent=LotjaGi1g1v0204100.1
###
LjG1.1_chr1	PGSB	gene	43988064	43988780	.	-	.	ID=LotjaGi1g1v0204200
LjG1.1_chr1	PGSB	three_prime_UTR	43988064	43988187	.	-	.	ID=LotjaGi1g1v0204200.1.three_prime_UTR.1;Parent=LotjaGi1g1v0204200.1
LjG1.1_chr1	PGSB	exon	43988064	43988780	.	-	.	ID=LotjaGi1g1v0204200.1.exon.1;Parent=LotjaGi1g1v0204200.1
LjG1.1_chr1	PGSB	CDS	43988188	43988676	.	-	0	ID=LotjaGi1g1v0204200.1.CDS.1;Parent=LotjaGi1g1v0204200.1
LjG1.1_chr1	PGSB	five_prime_UTR	43988677	43988780	.	-	.	ID=LotjaGi1g1v0204200.1.five_prime_UTR.2;Parent=LotjaGi1g1v0204200.1
###
LjG1.1_chr1	PGSB	gene	44060064	44070528	.	-	.	ID=LotjaGi1g1v0204300
LjG1.1_chr1	PGSB	three_prime_UTR	44060064	44062761	.	-	.	ID=LotjaGi1g1v0204300.1.three_prime_UTR.1;Parent=LotjaGi1g1v0204300.1
LjG1.1_chr1	PGSB	exon	44060064	44070528	.	-	.	ID=LotjaGi1g1v0204300.1.exon.1;Parent=LotjaGi1g1v0204300.1
LjG1.1_chr1	PGSB	CDS	44062762	44064501	.	-	0	ID=LotjaGi1g1v0204300.1.CDS.1;Parent=LotjaGi1g1v0204300.1
LjG1.1_chr1	PGSB	five_prime_UTR	44064502	44070528	.	-	.	ID=LotjaGi1g1v0204300.1.five_prime_UTR.2;Parent=LotjaGi1g1v0204300.1
###
LjG1.1_chr1	PGSB	gene	44073649	44077069	.	-	.	ID=LotjaGi1g1v0204400_LC
LjG1.1_chr1	PGSB	three_prime_UTR	44073649	44075343	.	-	.	ID=LotjaGi1g1v0204400_LC.1.three_prime_UTR.1;Parent=LotjaGi1g1v0204400_LC.1
LjG1.1_chr1	PGSB	exon	44073649	44077069	.	-	.	ID=LotjaGi1g1v0204400_LC.1.exon.1;Parent=LotjaGi1g1v0204400_LC.1
LjG1.1_chr1	PGSB	CDS	44075344	44076537	.	-	0	ID=LotjaGi1g1v0204400_LC.1.CDS.1;Parent=LotjaGi1g1v0204400_LC.1
LjG1.1_chr1	PGSB	five_prime_UTR	44076538	44077069	.	-	.	ID=LotjaGi1g1v0204400_LC.1.five_prime_UTR.2;Parent=LotjaGi1g1v0204400_LC.1
###
LjG1.1_chr1	PGSB	gene	44081305	44090259	.	+	.	ID=LotjaGi1g1v0204500_LC
LjG1.1_chr1	PGSB	five_prime_UTR	44081305	44085705	.	+	.	ID=LotjaGi1g1v0204500_LC.1.five_prime_UTR.1;Parent=LotjaGi1g1v0204500_LC.1
LjG1.1_chr1	PGSB	exon	44081305	44090259	.	+	.	ID=LotjaGi1g1v0204500_LC.1.exon.1;Parent=LotjaGi1g1v0204500_LC.1
LjG1.1_chr1	PGSB	CDS	44085706	44087148	.	+	0	ID=LotjaGi1g1v0204500_LC.1.CDS.1;Parent=LotjaGi1g1v0204500_LC.1
LjG1.1_chr1	PGSB	three_prime_UTR	44087149	44090259	.	+	.	ID=LotjaGi1g1v0204500_LC.1.three_prime_UTR.2;Parent=LotjaGi1g1v0204500_LC.1
###
LjG1.1_chr1	PGSB	gene	44091812	44102029	.	-	.	ID=LotjaGi1g1v0204600_LC
LjG1.1_chr1	PGSB	exon	44091812	44097480	.	-	.	ID=LotjaGi1g1v0204600_LC.1.exon.1;Parent=LotjaGi1g1v0204600_LC.1
LjG1.1_chr1	PGSB	three_prime_UTR	44091812	44097480	.	-	.	ID=LotjaGi1g1v0204600_LC.1.three_prime_UTR.1;Parent=LotjaGi1g1v0204600_LC.1
LjG1.1_chr1	PGSB	exon	44098973	44099089	.	-	.	ID=LotjaGi1g1v0204600_LC.1.exon.2;Parent=LotjaGi1g1v0204600_LC.1
LjG1.1_chr1	PGSB	three_prime_UTR	44098973	44099089	.	-	.	ID=LotjaGi1g1v0204600_LC.1.three_prime_UTR.2;Parent=LotjaGi1g1v0204600_LC.1
LjG1.1_chr1	PGSB	exon	44100646	44100734	.	-	.	ID=LotjaGi1g1v0204600_LC.1.exon.3;Parent=LotjaGi1g1v0204600_LC.1
LjG1.1_chr1	PGSB	three_prime_UTR	44100646	44100734	.	-	.	ID=LotjaGi1g1v0204600_LC.1.three_prime_UTR.3;Parent=LotjaGi1g1v0204600_LC.1
LjG1.1_chr1	PGSB	three_prime_UTR	44100838	44101262	.	-	.	ID=LotjaGi1g1v0204600_LC.1.three_prime_UTR.4;Parent=LotjaGi1g1v0204600_LC.1
LjG1.1_chr1	PGSB	exon	44100838	44102029	.	-	.	ID=LotjaGi1g1v0204600_LC.1.exon.4;Parent=LotjaGi1g1v0204600_LC.1
LjG1.1_chr1	PGSB	CDS	44101263	44101637	.	-	0	ID=LotjaGi1g1v0204600_LC.1.CDS.1;Parent=LotjaGi1g1v0204600_LC.1
LjG1.1_chr1	PGSB	five_prime_UTR	44101638	44102029	.	-	.	ID=LotjaGi1g1v0204600_LC.1.five_prime_UTR.5;Parent=LotjaGi1g1v0204600_LC.1
###
LjG1.1_chr1	PGSB	gene	44103496	44107054	.	+	.	ID=LotjaGi1g1v0204700_LC
LjG1.1_chr1	PGSB	five_prime_UTR	44103496	44103867	.	+	.	ID=LotjaGi1g1v0204700_LC.1.five_prime_UTR.1;Parent=LotjaGi1g1v0204700_LC.1
LjG1.1_chr1	PGSB	exon	44103496	44104220	.	+	.	ID=LotjaGi1g1v0204700_LC.1.exon.1;Parent=LotjaGi1g1v0204700_LC.1
LjG1.1_chr1	PGSB	CDS	44103868	44104212	.	+	0	ID=LotjaGi1g1v0204700_LC.1.CDS.1;Parent=LotjaGi1g1v0204700_LC.1
LjG1.1_chr1	PGSB	three_prime_UTR	44104213	44104220	.	+	.	ID=LotjaGi1g1v0204700_LC.1.three_prime_UTR.2;Parent=LotjaGi1g1v0204700_LC.1
LjG1.1_chr1	PGSB	exon	44105047	44105124	.	+	.	ID=LotjaGi1g1v0204700_LC.1.exon.2;Parent=LotjaGi1g1v0204700_LC.1
LjG1.1_chr1	PGSB	three_prime_UTR	44105047	44105124	.	+	.	ID=LotjaGi1g1v0204700_LC.1.three_prime_UTR.3;Parent=LotjaGi1g1v0204700_LC.1
LjG1.1_chr1	PGSB	exon	44106646	44107054	.	+	.	ID=LotjaGi1g1v0204700_LC.1.exon.3;Parent=LotjaGi1g1v0204700_LC.1
LjG1.1_chr1	PGSB	three_prime_UTR	44106646	44107054	.	+	.	ID=LotjaGi1g1v0204700_LC.1.three_prime_UTR.4;Parent=LotjaGi1g1v0204700_LC.1
###
LjG1.1_chr1	PGSB	gene	44249933	44256193	.	+	.	ID=LotjaGi1g1v0204800
LjG1.1_chr1	PGSB	five_prime_UTR	44249933	44250108	.	+	.	ID=LotjaGi1g1v0204800.1.five_prime_UTR.1;Parent=LotjaGi1g1v0204800.1
LjG1.1_chr1	PGSB	exon	44249933	44250541	.	+	.	ID=LotjaGi1g1v0204800.1.exon.1;Parent=LotjaGi1g1v0204800.1
LjG1.1_chr1	PGSB	CDS	44250109	44250541	.	+	0	ID=LotjaGi1g1v0204800.1.CDS.1;Parent=LotjaGi1g1v0204800.1
LjG1.1_chr1	PGSB	exon	44252071	44252205	.	+	.	ID=LotjaGi1g1v0204800.1.exon.2;Parent=LotjaGi1g1v0204800.1
LjG1.1_chr1	PGSB	CDS	44252071	44252205	.	+	2	ID=LotjaGi1g1v0204800.1.CDS.2;Parent=LotjaGi1g1v0204800.1
LjG1.1_chr1	PGSB	exon	44253052	44253410	.	+	.	ID=LotjaGi1g1v0204800.1.exon.3;Parent=LotjaGi1g1v0204800.1
LjG1.1_chr1	PGSB	CDS	44253052	44253410	.	+	2	ID=LotjaGi1g1v0204800.1.CDS.3;Parent=LotjaGi1g1v0204800.1
LjG1.1_chr1	PGSB	exon	44254004	44254748	.	+	.	ID=LotjaGi1g1v0204800.1.exon.4;Parent=LotjaGi1g1v0204800.1
LjG1.1_chr1	PGSB	CDS	44254004	44254748	.	+	0	ID=LotjaGi1g1v0204800.1.CDS.4;Parent=LotjaGi1g1v0204800.1
LjG1.1_chr1	PGSB	exon	44254966	44255062	.	+	.	ID=LotjaGi1g1v0204800.1.exon.5;Parent=LotjaGi1g1v0204800.1
LjG1.1_chr1	PGSB	CDS	44254966	44255062	.	+	2	ID=LotjaGi1g1v0204800.1.CDS.5;Parent=LotjaGi1g1v0204800.1
LjG1.1_chr1	PGSB	exon	44255343	44255397	.	+	.	ID=LotjaGi1g1v0204800.1.exon.6;Parent=LotjaGi1g1v0204800.1
LjG1.1_chr1	PGSB	CDS	44255343	44255397	.	+	1	ID=LotjaGi1g1v0204800.1.CDS.6;Parent=LotjaGi1g1v0204800.1
LjG1.1_chr1	PGSB	CDS	44255498	44255563	.	+	0	ID=LotjaGi1g1v0204800.1.CDS.7;Parent=LotjaGi1g1v0204800.1
LjG1.1_chr1	PGSB	exon	44255498	44256193	.	+	.	ID=LotjaGi1g1v0204800.1.exon.7;Parent=LotjaGi1g1v0204800.1
LjG1.1_chr1	PGSB	three_prime_UTR	44255564	44256193	.	+	.	ID=LotjaGi1g1v0204800.1.three_prime_UTR.2;Parent=LotjaGi1g1v0204800.1
###
LjG1.1_chr1	PGSB	gene	44261849	44264602	.	-	.	ID=LotjaGi1g1v0204900
LjG1.1_chr1	PGSB	three_prime_UTR	44261849	44262510	.	-	.	ID=LotjaGi1g1v0204900.1.three_prime_UTR.1;Parent=LotjaGi1g1v0204900.1
LjG1.1_chr1	PGSB	exon	44261849	44262604	.	-	.	ID=LotjaGi1g1v0204900.1.exon.1;Parent=LotjaGi1g1v0204900.1
LjG1.1_chr1	PGSB	CDS	44262511	44262604	.	-	1	ID=LotjaGi1g1v0204900.1.CDS.1;Parent=LotjaGi1g1v0204900.1
LjG1.1_chr1	PGSB	exon	44262865	44263026	.	-	.	ID=LotjaGi1g1v0204900.1.exon.2;Parent=LotjaGi1g1v0204900.1
LjG1.1_chr1	PGSB	CDS	44262865	44263026	.	-	1	ID=LotjaGi1g1v0204900.1.CDS.2;Parent=LotjaGi1g1v0204900.1
LjG1.1_chr1	PGSB	exon	44263934	44264055	.	-	.	ID=LotjaGi1g1v0204900.1.exon.3;Parent=LotjaGi1g1v0204900.1
LjG1.1_chr1	PGSB	CDS	44263934	44264055	.	-	0	ID=LotjaGi1g1v0204900.1.CDS.3;Parent=LotjaGi1g1v0204900.1
LjG1.1_chr1	PGSB	CDS	44264159	44264380	.	-	0	ID=LotjaGi1g1v0204900.1.CDS.4;Parent=LotjaGi1g1v0204900.1
LjG1.1_chr1	PGSB	exon	44264159	44264602	.	-	.	ID=LotjaGi1g1v0204900.1.exon.4;Parent=LotjaGi1g1v0204900.1
LjG1.1_chr1	PGSB	five_prime_UTR	44264381	44264602	.	-	.	ID=LotjaGi1g1v0204900.1.five_prime_UTR.2;Parent=LotjaGi1g1v0204900.1
###
LjG1.1_chr1	PGSB	gene	44306403	44310233	.	+	.	ID=LotjaGi1g1v0205000
LjG1.1_chr1	PGSB	five_prime_UTR	44306403	44306452	.	+	.	ID=LotjaGi1g1v0205000.1.five_prime_UTR.1;Parent=LotjaGi1g1v0205000.1
LjG1.1_chr1	PGSB	exon	44306403	44306459	.	+	.	ID=LotjaGi1g1v0205000.1.exon.1;Parent=LotjaGi1g1v0205000.1
LjG1.1_chr1	PGSB	CDS	44306453	44306459	.	+	0	ID=LotjaGi1g1v0205000.1.CDS.1;Parent=LotjaGi1g1v0205000.1
LjG1.1_chr1	PGSB	exon	44306550	44306593	.	+	.	ID=LotjaGi1g1v0205000.1.exon.2;Parent=LotjaGi1g1v0205000.1
LjG1.1_chr1	PGSB	CDS	44306550	44306593	.	+	2	ID=LotjaGi1g1v0205000.1.CDS.2;Parent=LotjaGi1g1v0205000.1
LjG1.1_chr1	PGSB	exon	44307617	44307679	.	+	.	ID=LotjaGi1g1v0205000.1.exon.3;Parent=LotjaGi1g1v0205000.1
LjG1.1_chr1	PGSB	CDS	44307617	44307679	.	+	0	ID=LotjaGi1g1v0205000.1.CDS.3;Parent=LotjaGi1g1v0205000.1
LjG1.1_chr1	PGSB	exon	44307769	44307915	.	+	.	ID=LotjaGi1g1v0205000.1.exon.4;Parent=LotjaGi1g1v0205000.1
LjG1.1_chr1	PGSB	CDS	44307769	44307915	.	+	0	ID=LotjaGi1g1v0205000.1.CDS.4;Parent=LotjaGi1g1v0205000.1
LjG1.1_chr1	PGSB	exon	44308017	44308085	.	+	.	ID=LotjaGi1g1v0205000.1.exon.5;Parent=LotjaGi1g1v0205000.1
LjG1.1_chr1	PGSB	CDS	44308017	44308085	.	+	0	ID=LotjaGi1g1v0205000.1.CDS.5;Parent=LotjaGi1g1v0205000.1
LjG1.1_chr1	PGSB	exon	44308272	44308370	.	+	.	ID=LotjaGi1g1v0205000.1.exon.6;Parent=LotjaGi1g1v0205000.1
LjG1.1_chr1	PGSB	CDS	44308272	44308370	.	+	0	ID=LotjaGi1g1v0205000.1.CDS.6;Parent=LotjaGi1g1v0205000.1
LjG1.1_chr1	PGSB	exon	44309376	44309446	.	+	.	ID=LotjaGi1g1v0205000.1.exon.7;Parent=LotjaGi1g1v0205000.1
LjG1.1_chr1	PGSB	CDS	44309376	44309446	.	+	0	ID=LotjaGi1g1v0205000.1.CDS.7;Parent=LotjaGi1g1v0205000.1
LjG1.1_chr1	PGSB	CDS	44309702	44309933	.	+	1	ID=LotjaGi1g1v0205000.1.CDS.8;Parent=LotjaGi1g1v0205000.1
LjG1.1_chr1	PGSB	exon	44309702	44310233	.	+	.	ID=LotjaGi1g1v0205000.1.exon.8;Parent=LotjaGi1g1v0205000.1
LjG1.1_chr1	PGSB	three_prime_UTR	44309934	44310233	.	+	.	ID=LotjaGi1g1v0205000.1.three_prime_UTR.2;Parent=LotjaGi1g1v0205000.1
###
LjG1.1_chr1	PGSB	gene	44319380	44333436	.	+	.	ID=LotjaGi1g1v0205100
LjG1.1_chr1	PGSB	exon	44319380	44319570	.	+	.	ID=LotjaGi1g1v0205100.1.exon.1;Parent=LotjaGi1g1v0205100.1
LjG1.1_chr1	PGSB	five_prime_UTR	44319380	44319570	.	+	.	ID=LotjaGi1g1v0205100.1.five_prime_UTR.1;Parent=LotjaGi1g1v0205100.1
LjG1.1_chr1	PGSB	five_prime_UTR	44321096	44321191	.	+	.	ID=LotjaGi1g1v0205100.1.five_prime_UTR.2;Parent=LotjaGi1g1v0205100.1
LjG1.1_chr1	PGSB	exon	44321096	44321418	.	+	.	ID=LotjaGi1g1v0205100.1.exon.2;Parent=LotjaGi1g1v0205100.1
LjG1.1_chr1	PGSB	CDS	44321192	44321418	.	+	0	ID=LotjaGi1g1v0205100.1.CDS.1;Parent=LotjaGi1g1v0205100.1
LjG1.1_chr1	PGSB	exon	44322224	44322303	.	+	.	ID=LotjaGi1g1v0205100.1.exon.3;Parent=LotjaGi1g1v0205100.1
LjG1.1_chr1	PGSB	CDS	44322224	44322303	.	+	1	ID=LotjaGi1g1v0205100.1.CDS.2;Parent=LotjaGi1g1v0205100.1
LjG1.1_chr1	PGSB	exon	44322400	44322443	.	+	.	ID=LotjaGi1g1v0205100.1.exon.4;Parent=LotjaGi1g1v0205100.1
LjG1.1_chr1	PGSB	CDS	44322400	44322443	.	+	2	ID=LotjaGi1g1v0205100.1.CDS.3;Parent=LotjaGi1g1v0205100.1
LjG1.1_chr1	PGSB	exon	44326430	44326492	.	+	.	ID=LotjaGi1g1v0205100.1.exon.5;Parent=LotjaGi1g1v0205100.1
LjG1.1_chr1	PGSB	CDS	44326430	44326492	.	+	0	ID=LotjaGi1g1v0205100.1.CDS.4;Parent=LotjaGi1g1v0205100.1
LjG1.1_chr1	PGSB	exon	44326580	44326726	.	+	.	ID=LotjaGi1g1v0205100.1.exon.6;Parent=LotjaGi1g1v0205100.1
LjG1.1_chr1	PGSB	CDS	44326580	44326726	.	+	0	ID=LotjaGi1g1v0205100.1.CDS.5;Parent=LotjaGi1g1v0205100.1
LjG1.1_chr1	PGSB	exon	44326856	44326924	.	+	.	ID=LotjaGi1g1v0205100.1.exon.7;Parent=LotjaGi1g1v0205100.1
LjG1.1_chr1	PGSB	CDS	44326856	44326924	.	+	0	ID=LotjaGi1g1v0205100.1.CDS.6;Parent=LotjaGi1g1v0205100.1
LjG1.1_chr1	PGSB	exon	44327109	44327207	.	+	.	ID=LotjaGi1g1v0205100.1.exon.8;Parent=LotjaGi1g1v0205100.1
LjG1.1_chr1	PGSB	CDS	44327109	44327207	.	+	0	ID=LotjaGi1g1v0205100.1.CDS.7;Parent=LotjaGi1g1v0205100.1
LjG1.1_chr1	PGSB	exon	44332057	44332127	.	+	.	ID=LotjaGi1g1v0205100.1.exon.9;Parent=LotjaGi1g1v0205100.1
LjG1.1_chr1	PGSB	CDS	44332057	44332127	.	+	0	ID=LotjaGi1g1v0205100.1.CDS.8;Parent=LotjaGi1g1v0205100.1
LjG1.1_chr1	PGSB	CDS	44332387	44332621	.	+	1	ID=LotjaGi1g1v0205100.1.CDS.9;Parent=LotjaGi1g1v0205100.1
LjG1.1_chr1	PGSB	exon	44332387	44333436	.	+	.	ID=LotjaGi1g1v0205100.1.exon.10;Parent=LotjaGi1g1v0205100.1
LjG1.1_chr1	PGSB	three_prime_UTR	44332622	44333436	.	+	.	ID=LotjaGi1g1v0205100.1.three_prime_UTR.3;Parent=LotjaGi1g1v0205100.1
###
LjG1.1_chr1	PGSB	gene	44349868	44351712	.	-	.	ID=LotjaGi1g1v0205200_LC
LjG1.1_chr1	PGSB	three_prime_UTR	44349868	44351263	.	-	.	ID=LotjaGi1g1v0205200_LC.1.three_prime_UTR.1;Parent=LotjaGi1g1v0205200_LC.1
LjG1.1_chr1	PGSB	exon	44349868	44351712	.	-	.	ID=LotjaGi1g1v0205200_LC.1.exon.1;Parent=LotjaGi1g1v0205200_LC.1
LjG1.1_chr1	PGSB	CDS	44351264	44351635	.	-	0	ID=LotjaGi1g1v0205200_LC.1.CDS.1;Parent=LotjaGi1g1v0205200_LC.1
LjG1.1_chr1	PGSB	five_prime_UTR	44351636	44351712	.	-	.	ID=LotjaGi1g1v0205200_LC.1.five_prime_UTR.2;Parent=LotjaGi1g1v0205200_LC.1
###
LjG1.1_chr1	PGSB	gene	44509841	44510377	.	-	.	ID=LotjaGi1g1v0205300_LC
LjG1.1_chr1	PGSB	three_prime_UTR	44509841	44509954	.	-	.	ID=LotjaGi1g1v0205300_LC.1.three_prime_UTR.1;Parent=LotjaGi1g1v0205300_LC.1
LjG1.1_chr1	PGSB	exon	44509841	44510377	.	-	.	ID=LotjaGi1g1v0205300_LC.1.exon.1;Parent=LotjaGi1g1v0205300_LC.1
LjG1.1_chr1	PGSB	CDS	44509955	44510296	.	-	0	ID=LotjaGi1g1v0205300_LC.1.CDS.1;Parent=LotjaGi1g1v0205300_LC.1
LjG1.1_chr1	PGSB	five_prime_UTR	44510297	44510377	.	-	.	ID=LotjaGi1g1v0205300_LC.1.five_prime_UTR.2;Parent=LotjaGi1g1v0205300_LC.1
###
LjG1.1_chr1	PGSB	gene	44643212	44644355	.	-	.	ID=LotjaGi1g1v0205400
LjG1.1_chr1	PGSB	exon	44643212	44643237	.	-	.	ID=LotjaGi1g1v0205400.1.exon.1;Parent=LotjaGi1g1v0205400.1
LjG1.1_chr1	PGSB	three_prime_UTR	44643212	44643237	.	-	.	ID=LotjaGi1g1v0205400.1.three_prime_UTR.1;Parent=LotjaGi1g1v0205400.1
LjG1.1_chr1	PGSB	three_prime_UTR	44643518	44643599	.	-	.	ID=LotjaGi1g1v0205400.1.three_prime_UTR.2;Parent=LotjaGi1g1v0205400.1
LjG1.1_chr1	PGSB	exon	44643518	44644355	.	-	.	ID=LotjaGi1g1v0205400.1.exon.2;Parent=LotjaGi1g1v0205400.1
LjG1.1_chr1	PGSB	CDS	44643600	44644304	.	-	0	ID=LotjaGi1g1v0205400.1.CDS.1;Parent=LotjaGi1g1v0205400.1
LjG1.1_chr1	PGSB	five_prime_UTR	44644305	44644355	.	-	.	ID=LotjaGi1g1v0205400.1.five_prime_UTR.3;Parent=LotjaGi1g1v0205400.1
###
LjG1.1_chr1	PGSB	gene	44651353	44661156	.	-	.	ID=LotjaGi1g1v0205500
LjG1.1_chr1	PGSB	exon	44651353	44651386	.	-	.	ID=LotjaGi1g1v0205500.1.exon.1;Parent=LotjaGi1g1v0205500.1
LjG1.1_chr1	PGSB	three_prime_UTR	44651353	44651386	.	-	.	ID=LotjaGi1g1v0205500.1.three_prime_UTR.1;Parent=LotjaGi1g1v0205500.1
LjG1.1_chr1	PGSB	three_prime_UTR	44659293	44659326	.	-	.	ID=LotjaGi1g1v0205500.1.three_prime_UTR.2;Parent=LotjaGi1g1v0205500.1
LjG1.1_chr1	PGSB	exon	44659293	44660571	.	-	.	ID=LotjaGi1g1v0205500.1.exon.2;Parent=LotjaGi1g1v0205500.1
LjG1.1_chr1	PGSB	CDS	44659327	44660103	.	-	0	ID=LotjaGi1g1v0205500.1.CDS.1;Parent=LotjaGi1g1v0205500.1
LjG1.1_chr1	PGSB	five_prime_UTR	44660104	44660571	.	-	.	ID=LotjaGi1g1v0205500.1.five_prime_UTR.3;Parent=LotjaGi1g1v0205500.1
LjG1.1_chr1	PGSB	exon	44660913	44661156	.	-	.	ID=LotjaGi1g1v0205500.1.exon.3;Parent=LotjaGi1g1v0205500.1
LjG1.1_chr1	PGSB	five_prime_UTR	44660913	44661156	.	-	.	ID=LotjaGi1g1v0205500.1.five_prime_UTR.4;Parent=LotjaGi1g1v0205500.1
###
LjG1.1_chr1	PGSB	gene	44661551	44663168	.	-	.	ID=LotjaGi1g1v0205600_LC
LjG1.1_chr1	PGSB	three_prime_UTR	44661551	44661977	.	-	.	ID=LotjaGi1g1v0205600_LC.1.three_prime_UTR.1;Parent=LotjaGi1g1v0205600_LC.1
LjG1.1_chr1	PGSB	exon	44661551	44663168	.	-	.	ID=LotjaGi1g1v0205600_LC.1.exon.1;Parent=LotjaGi1g1v0205600_LC.1
LjG1.1_chr1	PGSB	CDS	44661978	44662286	.	-	0	ID=LotjaGi1g1v0205600_LC.1.CDS.1;Parent=LotjaGi1g1v0205600_LC.1
LjG1.1_chr1	PGSB	five_prime_UTR	44662287	44663168	.	-	.	ID=LotjaGi1g1v0205600_LC.1.five_prime_UTR.2;Parent=LotjaGi1g1v0205600_LC.1
###
LjG1.1_chr1	PGSB	gene	44672179	44675101	.	-	.	ID=LotjaGi1g1v0205700
LjG1.1_chr1	PGSB	three_prime_UTR	44672179	44673241	.	-	.	ID=LotjaGi1g1v0205700.1.three_prime_UTR.1;Parent=LotjaGi1g1v0205700.1
LjG1.1_chr1	PGSB	exon	44672179	44675101	.	-	.	ID=LotjaGi1g1v0205700.1.exon.1;Parent=LotjaGi1g1v0205700.1
LjG1.1_chr1	PGSB	CDS	44673242	44673925	.	-	0	ID=LotjaGi1g1v0205700.1.CDS.1;Parent=LotjaGi1g1v0205700.1
LjG1.1_chr1	PGSB	five_prime_UTR	44673926	44675101	.	-	.	ID=LotjaGi1g1v0205700.1.five_prime_UTR.2;Parent=LotjaGi1g1v0205700.1
###
LjG1.1_chr1	PGSB	gene	44678116	44682430	.	+	.	ID=LotjaGi1g1v0205800_LC
LjG1.1_chr1	PGSB	five_prime_UTR	44678116	44679650	.	+	.	ID=LotjaGi1g1v0205800_LC.1.five_prime_UTR.1;Parent=LotjaGi1g1v0205800_LC.1
LjG1.1_chr1	PGSB	exon	44678116	44682430	.	+	.	ID=LotjaGi1g1v0205800_LC.1.exon.1;Parent=LotjaGi1g1v0205800_LC.1
LjG1.1_chr1	PGSB	CDS	44679651	44682428	.	+	0	ID=LotjaGi1g1v0205800_LC.1.CDS.1;Parent=LotjaGi1g1v0205800_LC.1
LjG1.1_chr1	PGSB	three_prime_UTR	44682429	44682430	.	+	.	ID=LotjaGi1g1v0205800_LC.1.three_prime_UTR.2;Parent=LotjaGi1g1v0205800_LC.1
###
LjG1.1_chr1	PGSB	gene	44745852	44755994	.	+	.	ID=LotjaGi1g1v0205900
LjG1.1_chr1	PGSB	exon	44745852	44746397	.	+	.	ID=LotjaGi1g1v0205900.1.exon.1;Parent=LotjaGi1g1v0205900.1
LjG1.1_chr1	PGSB	five_prime_UTR	44745852	44746397	.	+	.	ID=LotjaGi1g1v0205900.1.five_prime_UTR.1;Parent=LotjaGi1g1v0205900.1
LjG1.1_chr1	PGSB	exon	44746751	44746871	.	+	.	ID=LotjaGi1g1v0205900.1.exon.2;Parent=LotjaGi1g1v0205900.1
LjG1.1_chr1	PGSB	five_prime_UTR	44746751	44746871	.	+	.	ID=LotjaGi1g1v0205900.1.five_prime_UTR.2;Parent=LotjaGi1g1v0205900.1
LjG1.1_chr1	PGSB	exon	44747174	44747284	.	+	.	ID=LotjaGi1g1v0205900.1.exon.3;Parent=LotjaGi1g1v0205900.1
LjG1.1_chr1	PGSB	five_prime_UTR	44747174	44747284	.	+	.	ID=LotjaGi1g1v0205900.1.five_prime_UTR.3;Parent=LotjaGi1g1v0205900.1
LjG1.1_chr1	PGSB	exon	44747564	44747614	.	+	.	ID=LotjaGi1g1v0205900.1.exon.4;Parent=LotjaGi1g1v0205900.1
LjG1.1_chr1	PGSB	five_prime_UTR	44747564	44747614	.	+	.	ID=LotjaGi1g1v0205900.1.five_prime_UTR.4;Parent=LotjaGi1g1v0205900.1
LjG1.1_chr1	PGSB	exon	44748143	44748534	.	+	.	ID=LotjaGi1g1v0205900.1.exon.5;Parent=LotjaGi1g1v0205900.1
LjG1.1_chr1	PGSB	five_prime_UTR	44748143	44748534	.	+	.	ID=LotjaGi1g1v0205900.1.five_prime_UTR.5;Parent=LotjaGi1g1v0205900.1
LjG1.1_chr1	PGSB	exon	44748633	44748705	.	+	.	ID=LotjaGi1g1v0205900.1.exon.6;Parent=LotjaGi1g1v0205900.1
LjG1.1_chr1	PGSB	five_prime_UTR	44748633	44748705	.	+	.	ID=LotjaGi1g1v0205900.1.five_prime_UTR.6;Parent=LotjaGi1g1v0205900.1
LjG1.1_chr1	PGSB	exon	44748807	44748984	.	+	.	ID=LotjaGi1g1v0205900.1.exon.7;Parent=LotjaGi1g1v0205900.1
LjG1.1_chr1	PGSB	five_prime_UTR	44748807	44748984	.	+	.	ID=LotjaGi1g1v0205900.1.five_prime_UTR.7;Parent=LotjaGi1g1v0205900.1
LjG1.1_chr1	PGSB	exon	44749241	44749336	.	+	.	ID=LotjaGi1g1v0205900.1.exon.8;Parent=LotjaGi1g1v0205900.1
LjG1.1_chr1	PGSB	five_prime_UTR	44749241	44749336	.	+	.	ID=LotjaGi1g1v0205900.1.five_prime_UTR.8;Parent=LotjaGi1g1v0205900.1
LjG1.1_chr1	PGSB	exon	44750164	44750247	.	+	.	ID=LotjaGi1g1v0205900.1.exon.9;Parent=LotjaGi1g1v0205900.1
LjG1.1_chr1	PGSB	five_prime_UTR	44750164	44750247	.	+	.	ID=LotjaGi1g1v0205900.1.five_prime_UTR.9;Parent=LotjaGi1g1v0205900.1
LjG1.1_chr1	PGSB	five_prime_UTR	44750941	44751443	.	+	.	ID=LotjaGi1g1v0205900.1.five_prime_UTR.10;Parent=LotjaGi1g1v0205900.1
LjG1.1_chr1	PGSB	exon	44750941	44751583	.	+	.	ID=LotjaGi1g1v0205900.1.exon.10;Parent=LotjaGi1g1v0205900.1
LjG1.1_chr1	PGSB	CDS	44751444	44751583	.	+	0	ID=LotjaGi1g1v0205900.1.CDS.1;Parent=LotjaGi1g1v0205900.1
LjG1.1_chr1	PGSB	exon	44751775	44751853	.	+	.	ID=LotjaGi1g1v0205900.1.exon.11;Parent=LotjaGi1g1v0205900.1
LjG1.1_chr1	PGSB	CDS	44751775	44751853	.	+	1	ID=LotjaGi1g1v0205900.1.CDS.2;Parent=LotjaGi1g1v0205900.1
LjG1.1_chr1	PGSB	exon	44751958	44752123	.	+	.	ID=LotjaGi1g1v0205900.1.exon.12;Parent=LotjaGi1g1v0205900.1
LjG1.1_chr1	PGSB	CDS	44751958	44752123	.	+	0	ID=LotjaGi1g1v0205900.1.CDS.3;Parent=LotjaGi1g1v0205900.1
LjG1.1_chr1	PGSB	exon	44753368	44753466	.	+	.	ID=LotjaGi1g1v0205900.1.exon.13;Parent=LotjaGi1g1v0205900.1
LjG1.1_chr1	PGSB	CDS	44753368	44753466	.	+	2	ID=LotjaGi1g1v0205900.1.CDS.4;Parent=LotjaGi1g1v0205900.1
LjG1.1_chr1	PGSB	exon	44753776	44754149	.	+	.	ID=LotjaGi1g1v0205900.1.exon.14;Parent=LotjaGi1g1v0205900.1
LjG1.1_chr1	PGSB	CDS	44753776	44754149	.	+	2	ID=LotjaGi1g1v0205900.1.CDS.5;Parent=LotjaGi1g1v0205900.1
LjG1.1_chr1	PGSB	CDS	44754477	44754587	.	+	0	ID=LotjaGi1g1v0205900.1.CDS.6;Parent=LotjaGi1g1v0205900.1
LjG1.1_chr1	PGSB	exon	44754477	44755994	.	+	.	ID=LotjaGi1g1v0205900.1.exon.15;Parent=LotjaGi1g1v0205900.1
LjG1.1_chr1	PGSB	three_prime_UTR	44754588	44755994	.	+	.	ID=LotjaGi1g1v0205900.1.three_prime_UTR.11;Parent=LotjaGi1g1v0205900.1
###
LjG1.1_chr1	PGSB	gene	44787574	44795634	.	-	.	ID=LotjaGi1g1v0206000
LjG1.1_chr1	PGSB	three_prime_UTR	44787574	44788741	.	-	.	ID=LotjaGi1g1v0206000.1.three_prime_UTR.1;Parent=LotjaGi1g1v0206000.1
LjG1.1_chr1	PGSB	exon	44787574	44788855	.	-	.	ID=LotjaGi1g1v0206000.1.exon.1;Parent=LotjaGi1g1v0206000.1
LjG1.1_chr1	PGSB	CDS	44788742	44788855	.	-	0	ID=LotjaGi1g1v0206000.1.CDS.1;Parent=LotjaGi1g1v0206000.1
LjG1.1_chr1	PGSB	exon	44789723	44789848	.	-	.	ID=LotjaGi1g1v0206000.1.exon.2;Parent=LotjaGi1g1v0206000.1
LjG1.1_chr1	PGSB	CDS	44789723	44789848	.	-	0	ID=LotjaGi1g1v0206000.1.CDS.2;Parent=LotjaGi1g1v0206000.1
LjG1.1_chr1	PGSB	exon	44789939	44790007	.	-	.	ID=LotjaGi1g1v0206000.1.exon.3;Parent=LotjaGi1g1v0206000.1
LjG1.1_chr1	PGSB	CDS	44789939	44790007	.	-	0	ID=LotjaGi1g1v0206000.1.CDS.3;Parent=LotjaGi1g1v0206000.1
LjG1.1_chr1	PGSB	exon	44790243	44790347	.	-	.	ID=LotjaGi1g1v0206000.1.exon.4;Parent=LotjaGi1g1v0206000.1
LjG1.1_chr1	PGSB	CDS	44790243	44790347	.	-	0	ID=LotjaGi1g1v0206000.1.CDS.4;Parent=LotjaGi1g1v0206000.1
LjG1.1_chr1	PGSB	exon	44790449	44790487	.	-	.	ID=LotjaGi1g1v0206000.1.exon.5;Parent=LotjaGi1g1v0206000.1
LjG1.1_chr1	PGSB	CDS	44790449	44790487	.	-	0	ID=LotjaGi1g1v0206000.1.CDS.5;Parent=LotjaGi1g1v0206000.1
LjG1.1_chr1	PGSB	exon	44792257	44792556	.	-	.	ID=LotjaGi1g1v0206000.1.exon.6;Parent=LotjaGi1g1v0206000.1
LjG1.1_chr1	PGSB	CDS	44792257	44792556	.	-	0	ID=LotjaGi1g1v0206000.1.CDS.6;Parent=LotjaGi1g1v0206000.1
LjG1.1_chr1	PGSB	exon	44792641	44792712	.	-	.	ID=LotjaGi1g1v0206000.1.exon.7;Parent=LotjaGi1g1v0206000.1
LjG1.1_chr1	PGSB	CDS	44792641	44792712	.	-	0	ID=LotjaGi1g1v0206000.1.CDS.7;Parent=LotjaGi1g1v0206000.1
LjG1.1_chr1	PGSB	exon	44792958	44792999	.	-	.	ID=LotjaGi1g1v0206000.1.exon.8;Parent=LotjaGi1g1v0206000.1
LjG1.1_chr1	PGSB	CDS	44792958	44792999	.	-	0	ID=LotjaGi1g1v0206000.1.CDS.8;Parent=LotjaGi1g1v0206000.1
LjG1.1_chr1	PGSB	exon	44793797	44793880	.	-	.	ID=LotjaGi1g1v0206000.1.exon.9;Parent=LotjaGi1g1v0206000.1
LjG1.1_chr1	PGSB	CDS	44793797	44793880	.	-	0	ID=LotjaGi1g1v0206000.1.CDS.9;Parent=LotjaGi1g1v0206000.1
LjG1.1_chr1	PGSB	exon	44794536	44794721	.	-	.	ID=LotjaGi1g1v0206000.1.exon.10;Parent=LotjaGi1g1v0206000.1
LjG1.1_chr1	PGSB	CDS	44794536	44794721	.	-	0	ID=LotjaGi1g1v0206000.1.CDS.10;Parent=LotjaGi1g1v0206000.1
LjG1.1_chr1	PGSB	exon	44794808	44794993	.	-	.	ID=LotjaGi1g1v0206000.1.exon.11;Parent=LotjaGi1g1v0206000.1
LjG1.1_chr1	PGSB	CDS	44794808	44794993	.	-	0	ID=LotjaGi1g1v0206000.1.CDS.11;Parent=LotjaGi1g1v0206000.1
LjG1.1_chr1	PGSB	CDS	44795143	44795490	.	-	0	ID=LotjaGi1g1v0206000.1.CDS.12;Parent=LotjaGi1g1v0206000.1
LjG1.1_chr1	PGSB	exon	44795143	44795634	.	-	.	ID=LotjaGi1g1v0206000.1.exon.12;Parent=LotjaGi1g1v0206000.1
LjG1.1_chr1	PGSB	five_prime_UTR	44795491	44795634	.	-	.	ID=LotjaGi1g1v0206000.1.five_prime_UTR.2;Parent=LotjaGi1g1v0206000.1
###
LjG1.1_chr1	PGSB	gene	44800623	44805572	.	+	.	ID=LotjaGi1g1v0206100
LjG1.1_chr1	PGSB	five_prime_UTR	44800623	44800864	.	+	.	ID=LotjaGi1g1v0206100.1.five_prime_UTR.1;Parent=LotjaGi1g1v0206100.1
LjG1.1_chr1	PGSB	exon	44800623	44801262	.	+	.	ID=LotjaGi1g1v0206100.1.exon.1;Parent=LotjaGi1g1v0206100.1
LjG1.1_chr1	PGSB	CDS	44800865	44801262	.	+	0	ID=LotjaGi1g1v0206100.1.CDS.1;Parent=LotjaGi1g1v0206100.1
LjG1.1_chr1	PGSB	exon	44802341	44802614	.	+	.	ID=LotjaGi1g1v0206100.1.exon.2;Parent=LotjaGi1g1v0206100.1
LjG1.1_chr1	PGSB	CDS	44802341	44802614	.	+	1	ID=LotjaGi1g1v0206100.1.CDS.2;Parent=LotjaGi1g1v0206100.1
LjG1.1_chr1	PGSB	exon	44803285	44803335	.	+	.	ID=LotjaGi1g1v0206100.1.exon.3;Parent=LotjaGi1g1v0206100.1
LjG1.1_chr1	PGSB	CDS	44803285	44803335	.	+	0	ID=LotjaGi1g1v0206100.1.CDS.3;Parent=LotjaGi1g1v0206100.1
LjG1.1_chr1	PGSB	exon	44803436	44803528	.	+	.	ID=LotjaGi1g1v0206100.1.exon.4;Parent=LotjaGi1g1v0206100.1
LjG1.1_chr1	PGSB	CDS	44803436	44803528	.	+	0	ID=LotjaGi1g1v0206100.1.CDS.4;Parent=LotjaGi1g1v0206100.1
LjG1.1_chr1	PGSB	exon	44803621	44803986	.	+	.	ID=LotjaGi1g1v0206100.1.exon.5;Parent=LotjaGi1g1v0206100.1
LjG1.1_chr1	PGSB	CDS	44803621	44803986	.	+	0	ID=LotjaGi1g1v0206100.1.CDS.5;Parent=LotjaGi1g1v0206100.1
LjG1.1_chr1	PGSB	exon	44804185	44804871	.	+	.	ID=LotjaGi1g1v0206100.1.exon.6;Parent=LotjaGi1g1v0206100.1
LjG1.1_chr1	PGSB	CDS	44804185	44804871	.	+	0	ID=LotjaGi1g1v0206100.1.CDS.6;Parent=LotjaGi1g1v0206100.1
LjG1.1_chr1	PGSB	CDS	44805056	44805088	.	+	0	ID=LotjaGi1g1v0206100.1.CDS.7;Parent=LotjaGi1g1v0206100.1
LjG1.1_chr1	PGSB	exon	44805056	44805572	.	+	.	ID=LotjaGi1g1v0206100.1.exon.7;Parent=LotjaGi1g1v0206100.1
LjG1.1_chr1	PGSB	three_prime_UTR	44805089	44805572	.	+	.	ID=LotjaGi1g1v0206100.1.three_prime_UTR.2;Parent=LotjaGi1g1v0206100.1
###
LjG1.1_chr1	PGSB	gene	44885263	44887180	.	-	.	ID=LotjaGi1g1v0206200
LjG1.1_chr1	PGSB	three_prime_UTR	44885263	44885513	.	-	.	ID=LotjaGi1g1v0206200.1.three_prime_UTR.1;Parent=LotjaGi1g1v0206200.1
LjG1.1_chr1	PGSB	exon	44885263	44887180	.	-	.	ID=LotjaGi1g1v0206200.1.exon.1;Parent=LotjaGi1g1v0206200.1
LjG1.1_chr1	PGSB	CDS	44885514	44886314	.	-	0	ID=LotjaGi1g1v0206200.1.CDS.1;Parent=LotjaGi1g1v0206200.1
LjG1.1_chr1	PGSB	five_prime_UTR	44886315	44887180	.	-	.	ID=LotjaGi1g1v0206200.1.five_prime_UTR.2;Parent=LotjaGi1g1v0206200.1
###
LjG1.1_chr1	PGSB	gene	44887445	44893732	.	-	.	ID=LotjaGi1g1v0206300
LjG1.1_chr1	PGSB	exon	44887445	44888319	.	-	.	ID=LotjaGi1g1v0206300.1.exon.1;Parent=LotjaGi1g1v0206300.1
LjG1.1_chr1	PGSB	three_prime_UTR	44887445	44888319	.	-	.	ID=LotjaGi1g1v0206300.1.three_prime_UTR.1;Parent=LotjaGi1g1v0206300.1
LjG1.1_chr1	PGSB	three_prime_UTR	44889009	44890001	.	-	.	ID=LotjaGi1g1v0206300.1.three_prime_UTR.2;Parent=LotjaGi1g1v0206300.1
LjG1.1_chr1	PGSB	exon	44889009	44890154	.	-	.	ID=LotjaGi1g1v0206300.1.exon.2;Parent=LotjaGi1g1v0206300.1
LjG1.1_chr1	PGSB	CDS	44890002	44890154	.	-	0	ID=LotjaGi1g1v0206300.1.CDS.1;Parent=LotjaGi1g1v0206300.1
LjG1.1_chr1	PGSB	exon	44891477	44891545	.	-	.	ID=LotjaGi1g1v0206300.1.exon.3;Parent=LotjaGi1g1v0206300.1
LjG1.1_chr1	PGSB	CDS	44891477	44891545	.	-	0	ID=LotjaGi1g1v0206300.1.CDS.2;Parent=LotjaGi1g1v0206300.1
LjG1.1_chr1	PGSB	exon	44892714	44892808	.	-	.	ID=LotjaGi1g1v0206300.1.exon.4;Parent=LotjaGi1g1v0206300.1
LjG1.1_chr1	PGSB	CDS	44892714	44892808	.	-	2	ID=LotjaGi1g1v0206300.1.CDS.3;Parent=LotjaGi1g1v0206300.1
LjG1.1_chr1	PGSB	exon	44893139	44893228	.	-	.	ID=LotjaGi1g1v0206300.1.exon.5;Parent=LotjaGi1g1v0206300.1
LjG1.1_chr1	PGSB	CDS	44893139	44893228	.	-	2	ID=LotjaGi1g1v0206300.1.CDS.4;Parent=LotjaGi1g1v0206300.1
LjG1.1_chr1	PGSB	CDS	44893312	44893366	.	-	0	ID=LotjaGi1g1v0206300.1.CDS.5;Parent=LotjaGi1g1v0206300.1
LjG1.1_chr1	PGSB	exon	44893312	44893397	.	-	.	ID=LotjaGi1g1v0206300.1.exon.6;Parent=LotjaGi1g1v0206300.1
LjG1.1_chr1	PGSB	five_prime_UTR	44893367	44893397	.	-	.	ID=LotjaGi1g1v0206300.1.five_prime_UTR.3;Parent=LotjaGi1g1v0206300.1
LjG1.1_chr1	PGSB	exon	44893484	44893732	.	-	.	ID=LotjaGi1g1v0206300.1.exon.7;Parent=LotjaGi1g1v0206300.1
LjG1.1_chr1	PGSB	five_prime_UTR	44893484	44893732	.	-	.	ID=LotjaGi1g1v0206300.1.five_prime_UTR.4;Parent=LotjaGi1g1v0206300.1
###
LjG1.1_chr1	PGSB	gene	44913765	44922670	.	+	.	ID=LotjaGi1g1v0206400
LjG1.1_chr1	PGSB	exon	44913765	44914153	.	+	.	ID=LotjaGi1g1v0206400.1.exon.1;Parent=LotjaGi1g1v0206400.1
LjG1.1_chr1	PGSB	five_prime_UTR	44913765	44914153	.	+	.	ID=LotjaGi1g1v0206400.1.five_prime_UTR.1;Parent=LotjaGi1g1v0206400.1
LjG1.1_chr1	PGSB	five_prime_UTR	44914370	44914460	.	+	.	ID=LotjaGi1g1v0206400.1.five_prime_UTR.2;Parent=LotjaGi1g1v0206400.1
LjG1.1_chr1	PGSB	exon	44914370	44914856	.	+	.	ID=LotjaGi1g1v0206400.1.exon.2;Parent=LotjaGi1g1v0206400.1
LjG1.1_chr1	PGSB	CDS	44914461	44914856	.	+	0	ID=LotjaGi1g1v0206400.1.CDS.1;Parent=LotjaGi1g1v0206400.1
LjG1.1_chr1	PGSB	exon	44915456	44916804	.	+	.	ID=LotjaGi1g1v0206400.1.exon.3;Parent=LotjaGi1g1v0206400.1
LjG1.1_chr1	PGSB	CDS	44915456	44916804	.	+	0	ID=LotjaGi1g1v0206400.1.CDS.2;Parent=LotjaGi1g1v0206400.1
LjG1.1_chr1	PGSB	exon	44916917	44917027	.	+	.	ID=LotjaGi1g1v0206400.1.exon.4;Parent=LotjaGi1g1v0206400.1
LjG1.1_chr1	PGSB	CDS	44916917	44917027	.	+	1	ID=LotjaGi1g1v0206400.1.CDS.3;Parent=LotjaGi1g1v0206400.1
LjG1.1_chr1	PGSB	exon	44917546	44917822	.	+	.	ID=LotjaGi1g1v0206400.1.exon.5;Parent=LotjaGi1g1v0206400.1
LjG1.1_chr1	PGSB	CDS	44917546	44917822	.	+	1	ID=LotjaGi1g1v0206400.1.CDS.4;Parent=LotjaGi1g1v0206400.1
LjG1.1_chr1	PGSB	exon	44918038	44918126	.	+	.	ID=LotjaGi1g1v0206400.1.exon.6;Parent=LotjaGi1g1v0206400.1
LjG1.1_chr1	PGSB	CDS	44918038	44918126	.	+	0	ID=LotjaGi1g1v0206400.1.CDS.5;Parent=LotjaGi1g1v0206400.1
LjG1.1_chr1	PGSB	exon	44918216	44918324	.	+	.	ID=LotjaGi1g1v0206400.1.exon.7;Parent=LotjaGi1g1v0206400.1
LjG1.1_chr1	PGSB	CDS	44918216	44918324	.	+	1	ID=LotjaGi1g1v0206400.1.CDS.6;Parent=LotjaGi1g1v0206400.1
LjG1.1_chr1	PGSB	exon	44918782	44918991	.	+	.	ID=LotjaGi1g1v0206400.1.exon.8;Parent=LotjaGi1g1v0206400.1
LjG1.1_chr1	PGSB	CDS	44918782	44918991	.	+	0	ID=LotjaGi1g1v0206400.1.CDS.7;Parent=LotjaGi1g1v0206400.1
LjG1.1_chr1	PGSB	exon	44919298	44919423	.	+	.	ID=LotjaGi1g1v0206400.1.exon.9;Parent=LotjaGi1g1v0206400.1
LjG1.1_chr1	PGSB	CDS	44919298	44919423	.	+	0	ID=LotjaGi1g1v0206400.1.CDS.8;Parent=LotjaGi1g1v0206400.1
LjG1.1_chr1	PGSB	exon	44919844	44919942	.	+	.	ID=LotjaGi1g1v0206400.1.exon.10;Parent=LotjaGi1g1v0206400.1
LjG1.1_chr1	PGSB	CDS	44919844	44919942	.	+	0	ID=LotjaGi1g1v0206400.1.CDS.9;Parent=LotjaGi1g1v0206400.1
LjG1.1_chr1	PGSB	exon	44920263	44920454	.	+	.	ID=LotjaGi1g1v0206400.1.exon.11;Parent=LotjaGi1g1v0206400.1
LjG1.1_chr1	PGSB	CDS	44920263	44920454	.	+	0	ID=LotjaGi1g1v0206400.1.CDS.10;Parent=LotjaGi1g1v0206400.1
LjG1.1_chr1	PGSB	CDS	44920550	44921152	.	+	0	ID=LotjaGi1g1v0206400.1.CDS.11;Parent=LotjaGi1g1v0206400.1
LjG1.1_chr1	PGSB	exon	44920550	44922670	.	+	.	ID=LotjaGi1g1v0206400.1.exon.12;Parent=LotjaGi1g1v0206400.1
LjG1.1_chr1	PGSB	three_prime_UTR	44921153	44922670	.	+	.	ID=LotjaGi1g1v0206400.1.three_prime_UTR.3;Parent=LotjaGi1g1v0206400.1
###
LjG1.1_chr1	PGSB	gene	44998727	44999898	.	+	.	ID=LotjaGi1g1v0206500_LC
LjG1.1_chr1	PGSB	five_prime_UTR	44998727	44998753	.	+	.	ID=LotjaGi1g1v0206500_LC.1.five_prime_UTR.1;Parent=LotjaGi1g1v0206500_LC.1
LjG1.1_chr1	PGSB	exon	44998727	44999080	.	+	.	ID=LotjaGi1g1v0206500_LC.1.exon.1;Parent=LotjaGi1g1v0206500_LC.1
LjG1.1_chr1	PGSB	CDS	44998754	44999080	.	+	0	ID=LotjaGi1g1v0206500_LC.1.CDS.1;Parent=LotjaGi1g1v0206500_LC.1
LjG1.1_chr1	PGSB	CDS	44999182	44999724	.	+	0	ID=LotjaGi1g1v0206500_LC.1.CDS.2;Parent=LotjaGi1g1v0206500_LC.1
LjG1.1_chr1	PGSB	exon	44999182	44999898	.	+	.	ID=LotjaGi1g1v0206500_LC.1.exon.2;Parent=LotjaGi1g1v0206500_LC.1
LjG1.1_chr1	PGSB	three_prime_UTR	44999725	44999898	.	+	.	ID=LotjaGi1g1v0206500_LC.1.three_prime_UTR.2;Parent=LotjaGi1g1v0206500_LC.1
###
LjG1.1_chr1	PGSB	gene	45023816	45024743	.	-	.	ID=LotjaGi1g1v0206600
LjG1.1_chr1	PGSB	three_prime_UTR	45023816	45024147	.	-	.	ID=LotjaGi1g1v0206600.1.three_prime_UTR.1;Parent=LotjaGi1g1v0206600.1
LjG1.1_chr1	PGSB	exon	45023816	45024743	.	-	.	ID=LotjaGi1g1v0206600.1.exon.1;Parent=LotjaGi1g1v0206600.1
LjG1.1_chr1	PGSB	CDS	45024148	45024588	.	-	0	ID=LotjaGi1g1v0206600.1.CDS.1;Parent=LotjaGi1g1v0206600.1
LjG1.1_chr1	PGSB	five_prime_UTR	45024589	45024743	.	-	.	ID=LotjaGi1g1v0206600.1.five_prime_UTR.2;Parent=LotjaGi1g1v0206600.1
###
LjG1.1_chr1	PGSB	gene	45030997	45031645	.	-	.	ID=LotjaGi1g1v0206700
LjG1.1_chr1	PGSB	three_prime_UTR	45030997	45031144	.	-	.	ID=LotjaGi1g1v0206700.1.three_prime_UTR.1;Parent=LotjaGi1g1v0206700.1
LjG1.1_chr1	PGSB	exon	45030997	45031645	.	-	.	ID=LotjaGi1g1v0206700.1.exon.1;Parent=LotjaGi1g1v0206700.1
LjG1.1_chr1	PGSB	CDS	45031145	45031576	.	-	0	ID=LotjaGi1g1v0206700.1.CDS.1;Parent=LotjaGi1g1v0206700.1
LjG1.1_chr1	PGSB	five_prime_UTR	45031577	45031645	.	-	.	ID=LotjaGi1g1v0206700.1.five_prime_UTR.2;Parent=LotjaGi1g1v0206700.1
###
LjG1.1_chr1	PGSB	gene	45033012	45045827	.	-	.	ID=LotjaGi1g1v0206800_LC
LjG1.1_chr1	PGSB	three_prime_UTR	45033012	45033227	.	-	.	ID=LotjaGi1g1v0206800_LC.1.three_prime_UTR.1;Parent=LotjaGi1g1v0206800_LC.1
LjG1.1_chr1	PGSB	exon	45033012	45036453	.	-	.	ID=LotjaGi1g1v0206800_LC.1.exon.1;Parent=LotjaGi1g1v0206800_LC.1
LjG1.1_chr1	PGSB	CDS	45033228	45033584	.	-	0	ID=LotjaGi1g1v0206800_LC.1.CDS.1;Parent=LotjaGi1g1v0206800_LC.1
LjG1.1_chr1	PGSB	five_prime_UTR	45033585	45036453	.	-	.	ID=LotjaGi1g1v0206800_LC.1.five_prime_UTR.2;Parent=LotjaGi1g1v0206800_LC.1
LjG1.1_chr1	PGSB	exon	45045755	45045827	.	-	.	ID=LotjaGi1g1v0206800_LC.1.exon.2;Parent=LotjaGi1g1v0206800_LC.1
LjG1.1_chr1	PGSB	five_prime_UTR	45045755	45045827	.	-	.	ID=LotjaGi1g1v0206800_LC.1.five_prime_UTR.3;Parent=LotjaGi1g1v0206800_LC.1
###
LjG1.1_chr1	PGSB	gene	45086350	45094135	.	-	.	ID=LotjaGi1g1v0206900_LC
LjG1.1_chr1	PGSB	three_prime_UTR	45086350	45088236	.	-	.	ID=LotjaGi1g1v0206900_LC.1.three_prime_UTR.1;Parent=LotjaGi1g1v0206900_LC.1
LjG1.1_chr1	PGSB	exon	45086350	45094135	.	-	.	ID=LotjaGi1g1v0206900_LC.1.exon.1;Parent=LotjaGi1g1v0206900_LC.1
LjG1.1_chr1	PGSB	CDS	45088237	45090834	.	-	0	ID=LotjaGi1g1v0206900_LC.1.CDS.1;Parent=LotjaGi1g1v0206900_LC.1
LjG1.1_chr1	PGSB	five_prime_UTR	45090835	45094135	.	-	.	ID=LotjaGi1g1v0206900_LC.1.five_prime_UTR.2;Parent=LotjaGi1g1v0206900_LC.1
###
LjG1.1_chr1	PGSB	gene	45095313	45099288	.	-	.	ID=LotjaGi1g1v0207000
LjG1.1_chr1	PGSB	three_prime_UTR	45095313	45096653	.	-	.	ID=LotjaGi1g1v0207000.1.three_prime_UTR.1;Parent=LotjaGi1g1v0207000.1
LjG1.1_chr1	PGSB	exon	45095313	45097142	.	-	.	ID=LotjaGi1g1v0207000.1.exon.1;Parent=LotjaGi1g1v0207000.1
LjG1.1_chr1	PGSB	CDS	45096654	45097142	.	-	0	ID=LotjaGi1g1v0207000.1.CDS.1;Parent=LotjaGi1g1v0207000.1
LjG1.1_chr1	PGSB	CDS	45097906	45097938	.	-	0	ID=LotjaGi1g1v0207000.1.CDS.2;Parent=LotjaGi1g1v0207000.1
LjG1.1_chr1	PGSB	exon	45097906	45099288	.	-	.	ID=LotjaGi1g1v0207000.1.exon.2;Parent=LotjaGi1g1v0207000.1
LjG1.1_chr1	PGSB	five_prime_UTR	45097939	45099288	.	-	.	ID=LotjaGi1g1v0207000.1.five_prime_UTR.2;Parent=LotjaGi1g1v0207000.1
###
LjG1.1_chr1	PGSB	gene	45113427	45114304	.	-	.	ID=LotjaGi1g1v0207100
LjG1.1_chr1	PGSB	three_prime_UTR	45113427	45113651	.	-	.	ID=LotjaGi1g1v0207100.1.three_prime_UTR.1;Parent=LotjaGi1g1v0207100.1
LjG1.1_chr1	PGSB	exon	45113427	45114304	.	-	.	ID=LotjaGi1g1v0207100.1.exon.1;Parent=LotjaGi1g1v0207100.1
LjG1.1_chr1	PGSB	CDS	45113652	45114071	.	-	0	ID=LotjaGi1g1v0207100.1.CDS.1;Parent=LotjaGi1g1v0207100.1
LjG1.1_chr1	PGSB	five_prime_UTR	45114072	45114304	.	-	.	ID=LotjaGi1g1v0207100.1.five_prime_UTR.2;Parent=LotjaGi1g1v0207100.1
###
LjG1.1_chr1	PGSB	gene	45223502	45234818	.	+	.	ID=LotjaGi1g1v0207200
LjG1.1_chr1	PGSB	exon	45223502	45223692	.	+	.	ID=LotjaGi1g1v0207200.1.exon.1;Parent=LotjaGi1g1v0207200.1
LjG1.1_chr1	PGSB	five_prime_UTR	45223502	45223692	.	+	.	ID=LotjaGi1g1v0207200.1.five_prime_UTR.1;Parent=LotjaGi1g1v0207200.1
LjG1.1_chr1	PGSB	five_prime_UTR	45223906	45223927	.	+	.	ID=LotjaGi1g1v0207200.1.five_prime_UTR.2;Parent=LotjaGi1g1v0207200.1
LjG1.1_chr1	PGSB	exon	45223906	45224184	.	+	.	ID=LotjaGi1g1v0207200.1.exon.2;Parent=LotjaGi1g1v0207200.1
LjG1.1_chr1	PGSB	CDS	45223928	45224184	.	+	0	ID=LotjaGi1g1v0207200.1.CDS.1;Parent=LotjaGi1g1v0207200.1
LjG1.1_chr1	PGSB	exon	45224938	45225067	.	+	.	ID=LotjaGi1g1v0207200.1.exon.3;Parent=LotjaGi1g1v0207200.1
LjG1.1_chr1	PGSB	CDS	45224938	45225067	.	+	1	ID=LotjaGi1g1v0207200.1.CDS.2;Parent=LotjaGi1g1v0207200.1
LjG1.1_chr1	PGSB	exon	45225164	45225432	.	+	.	ID=LotjaGi1g1v0207200.1.exon.4;Parent=LotjaGi1g1v0207200.1
LjG1.1_chr1	PGSB	CDS	45225164	45225432	.	+	0	ID=LotjaGi1g1v0207200.1.CDS.3;Parent=LotjaGi1g1v0207200.1
LjG1.1_chr1	PGSB	exon	45228190	45228394	.	+	.	ID=LotjaGi1g1v0207200.1.exon.5;Parent=LotjaGi1g1v0207200.1
LjG1.1_chr1	PGSB	CDS	45228190	45228394	.	+	1	ID=LotjaGi1g1v0207200.1.CDS.4;Parent=LotjaGi1g1v0207200.1
LjG1.1_chr1	PGSB	exon	45230326	45230366	.	+	.	ID=LotjaGi1g1v0207200.1.exon.6;Parent=LotjaGi1g1v0207200.1
LjG1.1_chr1	PGSB	CDS	45230326	45230366	.	+	0	ID=LotjaGi1g1v0207200.1.CDS.5;Parent=LotjaGi1g1v0207200.1
LjG1.1_chr1	PGSB	exon	45230456	45230581	.	+	.	ID=LotjaGi1g1v0207200.1.exon.7;Parent=LotjaGi1g1v0207200.1
LjG1.1_chr1	PGSB	CDS	45230456	45230581	.	+	1	ID=LotjaGi1g1v0207200.1.CDS.6;Parent=LotjaGi1g1v0207200.1
LjG1.1_chr1	PGSB	exon	45230790	45230863	.	+	.	ID=LotjaGi1g1v0207200.1.exon.8;Parent=LotjaGi1g1v0207200.1
LjG1.1_chr1	PGSB	CDS	45230790	45230863	.	+	1	ID=LotjaGi1g1v0207200.1.CDS.7;Parent=LotjaGi1g1v0207200.1
LjG1.1_chr1	PGSB	exon	45231027	45231247	.	+	.	ID=LotjaGi1g1v0207200.1.exon.9;Parent=LotjaGi1g1v0207200.1
LjG1.1_chr1	PGSB	CDS	45231027	45231247	.	+	2	ID=LotjaGi1g1v0207200.1.CDS.8;Parent=LotjaGi1g1v0207200.1
LjG1.1_chr1	PGSB	exon	45232130	45232224	.	+	.	ID=LotjaGi1g1v0207200.1.exon.10;Parent=LotjaGi1g1v0207200.1
LjG1.1_chr1	PGSB	CDS	45232130	45232224	.	+	0	ID=LotjaGi1g1v0207200.1.CDS.9;Parent=LotjaGi1g1v0207200.1
LjG1.1_chr1	PGSB	exon	45232340	45232556	.	+	.	ID=LotjaGi1g1v0207200.1.exon.11;Parent=LotjaGi1g1v0207200.1
LjG1.1_chr1	PGSB	CDS	45232340	45232556	.	+	1	ID=LotjaGi1g1v0207200.1.CDS.10;Parent=LotjaGi1g1v0207200.1
LjG1.1_chr1	PGSB	exon	45233046	45233171	.	+	.	ID=LotjaGi1g1v0207200.1.exon.12;Parent=LotjaGi1g1v0207200.1
LjG1.1_chr1	PGSB	CDS	45233046	45233171	.	+	0	ID=LotjaGi1g1v0207200.1.CDS.11;Parent=LotjaGi1g1v0207200.1
LjG1.1_chr1	PGSB	exon	45233247	45233345	.	+	.	ID=LotjaGi1g1v0207200.1.exon.13;Parent=LotjaGi1g1v0207200.1
LjG1.1_chr1	PGSB	CDS	45233247	45233345	.	+	0	ID=LotjaGi1g1v0207200.1.CDS.12;Parent=LotjaGi1g1v0207200.1
LjG1.1_chr1	PGSB	exon	45233734	45233946	.	+	.	ID=LotjaGi1g1v0207200.1.exon.14;Parent=LotjaGi1g1v0207200.1
LjG1.1_chr1	PGSB	CDS	45233734	45233946	.	+	0	ID=LotjaGi1g1v0207200.1.CDS.13;Parent=LotjaGi1g1v0207200.1
LjG1.1_chr1	PGSB	CDS	45234039	45234149	.	+	0	ID=LotjaGi1g1v0207200.1.CDS.14;Parent=LotjaGi1g1v0207200.1
LjG1.1_chr1	PGSB	exon	45234039	45234818	.	+	.	ID=LotjaGi1g1v0207200.1.exon.15;Parent=LotjaGi1g1v0207200.1
LjG1.1_chr1	PGSB	three_prime_UTR	45234150	45234818	.	+	.	ID=LotjaGi1g1v0207200.1.three_prime_UTR.3;Parent=LotjaGi1g1v0207200.1
###
LjG1.1_chr1	PGSB	gene	45234037	45235966	.	-	.	ID=LotjaGi1g1v0207300
LjG1.1_chr1	PGSB	three_prime_UTR	45234037	45234455	.	-	.	ID=LotjaGi1g1v0207300.1.three_prime_UTR.1;Parent=LotjaGi1g1v0207300.1
LjG1.1_chr1	PGSB	exon	45234037	45234773	.	-	.	ID=LotjaGi1g1v0207300.1.exon.1;Parent=LotjaGi1g1v0207300.1
LjG1.1_chr1	PGSB	CDS	45234456	45234773	.	-	0	ID=LotjaGi1g1v0207300.1.CDS.1;Parent=LotjaGi1g1v0207300.1
LjG1.1_chr1	PGSB	CDS	45235367	45235873	.	-	0	ID=LotjaGi1g1v0207300.1.CDS.2;Parent=LotjaGi1g1v0207300.1
LjG1.1_chr1	PGSB	exon	45235367	45235966	.	-	.	ID=LotjaGi1g1v0207300.1.exon.2;Parent=LotjaGi1g1v0207300.1
LjG1.1_chr1	PGSB	five_prime_UTR	45235874	45235966	.	-	.	ID=LotjaGi1g1v0207300.1.five_prime_UTR.2;Parent=LotjaGi1g1v0207300.1
###
LjG1.1_chr1	PGSB	gene	45255209	45259543	.	+	.	ID=LotjaGi1g1v0207400
LjG1.1_chr1	PGSB	five_prime_UTR	45255209	45255449	.	+	.	ID=LotjaGi1g1v0207400.1.five_prime_UTR.1;Parent=LotjaGi1g1v0207400.1
LjG1.1_chr1	PGSB	exon	45255209	45255844	.	+	.	ID=LotjaGi1g1v0207400.1.exon.1;Parent=LotjaGi1g1v0207400.1
LjG1.1_chr1	PGSB	CDS	45255450	45255844	.	+	0	ID=LotjaGi1g1v0207400.1.CDS.1;Parent=LotjaGi1g1v0207400.1
LjG1.1_chr1	PGSB	exon	45256790	45257097	.	+	.	ID=LotjaGi1g1v0207400.1.exon.2;Parent=LotjaGi1g1v0207400.1
LjG1.1_chr1	PGSB	CDS	45256790	45257097	.	+	1	ID=LotjaGi1g1v0207400.1.CDS.2;Parent=LotjaGi1g1v0207400.1
LjG1.1_chr1	PGSB	exon	45257426	45257580	.	+	.	ID=LotjaGi1g1v0207400.1.exon.3;Parent=LotjaGi1g1v0207400.1
LjG1.1_chr1	PGSB	CDS	45257426	45257580	.	+	2	ID=LotjaGi1g1v0207400.1.CDS.3;Parent=LotjaGi1g1v0207400.1
LjG1.1_chr1	PGSB	exon	45257665	45257982	.	+	.	ID=LotjaGi1g1v0207400.1.exon.4;Parent=LotjaGi1g1v0207400.1
LjG1.1_chr1	PGSB	CDS	45257665	45257982	.	+	0	ID=LotjaGi1g1v0207400.1.CDS.4;Parent=LotjaGi1g1v0207400.1
LjG1.1_chr1	PGSB	exon	45258212	45258358	.	+	.	ID=LotjaGi1g1v0207400.1.exon.5;Parent=LotjaGi1g1v0207400.1
LjG1.1_chr1	PGSB	CDS	45258212	45258358	.	+	0	ID=LotjaGi1g1v0207400.1.CDS.5;Parent=LotjaGi1g1v0207400.1
LjG1.1_chr1	PGSB	exon	45258471	45258521	.	+	.	ID=LotjaGi1g1v0207400.1.exon.6;Parent=LotjaGi1g1v0207400.1
LjG1.1_chr1	PGSB	CDS	45258471	45258521	.	+	0	ID=LotjaGi1g1v0207400.1.CDS.6;Parent=LotjaGi1g1v0207400.1
LjG1.1_chr1	PGSB	CDS	45258661	45258726	.	+	0	ID=LotjaGi1g1v0207400.1.CDS.7;Parent=LotjaGi1g1v0207400.1
LjG1.1_chr1	PGSB	exon	45258661	45259543	.	+	.	ID=LotjaGi1g1v0207400.1.exon.7;Parent=LotjaGi1g1v0207400.1
LjG1.1_chr1	PGSB	three_prime_UTR	45258727	45259543	.	+	.	ID=LotjaGi1g1v0207400.1.three_prime_UTR.2;Parent=LotjaGi1g1v0207400.1
###
LjG1.1_chr1	PGSB	gene	45265120	45269434	.	-	.	ID=LotjaGi1g1v0207500
LjG1.1_chr1	PGSB	three_prime_UTR	45265120	45266012	.	-	.	ID=LotjaGi1g1v0207500.1.three_prime_UTR.1;Parent=LotjaGi1g1v0207500.1
LjG1.1_chr1	PGSB	exon	45265120	45266134	.	-	.	ID=LotjaGi1g1v0207500.1.exon.1;Parent=LotjaGi1g1v0207500.1
LjG1.1_chr1	PGSB	CDS	45266013	45266134	.	-	2	ID=LotjaGi1g1v0207500.1.CDS.1;Parent=LotjaGi1g1v0207500.1
LjG1.1_chr1	PGSB	exon	45266391	45266591	.	-	.	ID=LotjaGi1g1v0207500.1.exon.2;Parent=LotjaGi1g1v0207500.1
LjG1.1_chr1	PGSB	CDS	45266391	45266591	.	-	2	ID=LotjaGi1g1v0207500.1.CDS.2;Parent=LotjaGi1g1v0207500.1
LjG1.1_chr1	PGSB	exon	45267401	45267563	.	-	.	ID=LotjaGi1g1v0207500.1.exon.3;Parent=LotjaGi1g1v0207500.1
LjG1.1_chr1	PGSB	CDS	45267401	45267563	.	-	0	ID=LotjaGi1g1v0207500.1.CDS.3;Parent=LotjaGi1g1v0207500.1
LjG1.1_chr1	PGSB	exon	45268278	45268429	.	-	.	ID=LotjaGi1g1v0207500.1.exon.4;Parent=LotjaGi1g1v0207500.1
LjG1.1_chr1	PGSB	CDS	45268278	45268429	.	-	2	ID=LotjaGi1g1v0207500.1.CDS.4;Parent=LotjaGi1g1v0207500.1
LjG1.1_chr1	PGSB	CDS	45269179	45269377	.	-	0	ID=LotjaGi1g1v0207500.1.CDS.5;Parent=LotjaGi1g1v0207500.1
LjG1.1_chr1	PGSB	exon	45269179	45269434	.	-	.	ID=LotjaGi1g1v0207500.1.exon.5;Parent=LotjaGi1g1v0207500.1
LjG1.1_chr1	PGSB	five_prime_UTR	45269378	45269434	.	-	.	ID=LotjaGi1g1v0207500.1.five_prime_UTR.2;Parent=LotjaGi1g1v0207500.1
###
LjG1.1_chr1	PGSB	gene	45354410	45358094	.	+	.	ID=LotjaGi1g1v0207600_LC
LjG1.1_chr1	PGSB	five_prime_UTR	45354410	45354759	.	+	.	ID=LotjaGi1g1v0207600_LC.1.five_prime_UTR.1;Parent=LotjaGi1g1v0207600_LC.1
LjG1.1_chr1	PGSB	exon	45354410	45355719	.	+	.	ID=LotjaGi1g1v0207600_LC.1.exon.1;Parent=LotjaGi1g1v0207600_LC.1
LjG1.1_chr1	PGSB	CDS	45354760	45355371	.	+	0	ID=LotjaGi1g1v0207600_LC.1.CDS.1;Parent=LotjaGi1g1v0207600_LC.1
LjG1.1_chr1	PGSB	three_prime_UTR	45355372	45355719	.	+	.	ID=LotjaGi1g1v0207600_LC.1.three_prime_UTR.2;Parent=LotjaGi1g1v0207600_LC.1
LjG1.1_chr1	PGSB	exon	45357235	45358094	.	+	.	ID=LotjaGi1g1v0207600_LC.1.exon.2;Parent=LotjaGi1g1v0207600_LC.1
LjG1.1_chr1	PGSB	three_prime_UTR	45357235	45358094	.	+	.	ID=LotjaGi1g1v0207600_LC.1.three_prime_UTR.3;Parent=LotjaGi1g1v0207600_LC.1
###
LjG1.1_chr1	PGSB	gene	45363756	45364601	.	+	.	ID=LotjaGi1g1v0207700_LC
LjG1.1_chr1	PGSB	five_prime_UTR	45363756	45363791	.	+	.	ID=LotjaGi1g1v0207700_LC.1.five_prime_UTR.1;Parent=LotjaGi1g1v0207700_LC.1
LjG1.1_chr1	PGSB	exon	45363756	45364601	.	+	.	ID=LotjaGi1g1v0207700_LC.1.exon.1;Parent=LotjaGi1g1v0207700_LC.1
LjG1.1_chr1	PGSB	CDS	45363792	45364145	.	+	0	ID=LotjaGi1g1v0207700_LC.1.CDS.1;Parent=LotjaGi1g1v0207700_LC.1
LjG1.1_chr1	PGSB	three_prime_UTR	45364146	45364601	.	+	.	ID=LotjaGi1g1v0207700_LC.1.three_prime_UTR.2;Parent=LotjaGi1g1v0207700_LC.1
###
LjG1.1_chr1	PGSB	gene	45365320	45365701	.	-	.	ID=LotjaGi1g1v0207800_LC
LjG1.1_chr1	PGSB	CDS	45365320	45365700	.	-	0	ID=LotjaGi1g1v0207800_LC.1.CDS.1;Parent=LotjaGi1g1v0207800_LC.1
LjG1.1_chr1	PGSB	exon	45365320	45365701	.	-	.	ID=LotjaGi1g1v0207800_LC.1.exon.1;Parent=LotjaGi1g1v0207800_LC.1
LjG1.1_chr1	PGSB	five_prime_UTR	45365701	45365701	.	-	.	ID=LotjaGi1g1v0207800_LC.1.five_prime_UTR.1;Parent=LotjaGi1g1v0207800_LC.1
###
LjG1.1_chr1	PGSB	gene	45413628	45414548	.	-	.	ID=LotjaGi1g1v0207900_LC
LjG1.1_chr1	PGSB	three_prime_UTR	45413628	45413628	.	-	.	ID=LotjaGi1g1v0207900_LC.1.three_prime_UTR.1;Parent=LotjaGi1g1v0207900_LC.1
LjG1.1_chr1	PGSB	exon	45413628	45414548	.	-	.	ID=LotjaGi1g1v0207900_LC.1.exon.1;Parent=LotjaGi1g1v0207900_LC.1
LjG1.1_chr1	PGSB	CDS	45413629	45414192	.	-	0	ID=LotjaGi1g1v0207900_LC.1.CDS.1;Parent=LotjaGi1g1v0207900_LC.1
LjG1.1_chr1	PGSB	five_prime_UTR	45414193	45414548	.	-	.	ID=LotjaGi1g1v0207900_LC.1.five_prime_UTR.2;Parent=LotjaGi1g1v0207900_LC.1
###
LjG1.1_chr1	PGSB	gene	45414994	45415481	.	-	.	ID=LotjaGi1g1v0208000_LC
LjG1.1_chr1	PGSB	CDS	45414994	45415479	.	-	0	ID=LotjaGi1g1v0208000_LC.1.CDS.1;Parent=LotjaGi1g1v0208000_LC.1
LjG1.1_chr1	PGSB	exon	45414994	45415481	.	-	.	ID=LotjaGi1g1v0208000_LC.1.exon.1;Parent=LotjaGi1g1v0208000_LC.1
LjG1.1_chr1	PGSB	five_prime_UTR	45415480	45415481	.	-	.	ID=LotjaGi1g1v0208000_LC.1.five_prime_UTR.1;Parent=LotjaGi1g1v0208000_LC.1
###
LjG1.1_chr1	PGSB	gene	45486014	45489450	.	-	.	ID=LotjaGi1g1v0208100
LjG1.1_chr1	PGSB	three_prime_UTR	45486014	45486514	.	-	.	ID=LotjaGi1g1v0208100.1.three_prime_UTR.1;Parent=LotjaGi1g1v0208100.1
LjG1.1_chr1	PGSB	exon	45486014	45487004	.	-	.	ID=LotjaGi1g1v0208100.1.exon.1;Parent=LotjaGi1g1v0208100.1
LjG1.1_chr1	PGSB	CDS	45486515	45487004	.	-	1	ID=LotjaGi1g1v0208100.1.CDS.1;Parent=LotjaGi1g1v0208100.1
LjG1.1_chr1	PGSB	exon	45487889	45488161	.	-	.	ID=LotjaGi1g1v0208100.1.exon.2;Parent=LotjaGi1g1v0208100.1
LjG1.1_chr1	PGSB	CDS	45487889	45488161	.	-	1	ID=LotjaGi1g1v0208100.1.CDS.2;Parent=LotjaGi1g1v0208100.1
LjG1.1_chr1	PGSB	CDS	45488976	45489217	.	-	0	ID=LotjaGi1g1v0208100.1.CDS.3;Parent=LotjaGi1g1v0208100.1
LjG1.1_chr1	PGSB	exon	45488976	45489450	.	-	.	ID=LotjaGi1g1v0208100.1.exon.3;Parent=LotjaGi1g1v0208100.1
LjG1.1_chr1	PGSB	five_prime_UTR	45489218	45489450	.	-	.	ID=LotjaGi1g1v0208100.1.five_prime_UTR.2;Parent=LotjaGi1g1v0208100.1
###
LjG1.1_chr1	PGSB	gene	45531921	45533946	.	-	.	ID=LotjaGi1g1v0208200
LjG1.1_chr1	PGSB	three_prime_UTR	45531921	45532224	.	-	.	ID=LotjaGi1g1v0208200.1.three_prime_UTR.1;Parent=LotjaGi1g1v0208200.1
LjG1.1_chr1	PGSB	exon	45531921	45532449	.	-	.	ID=LotjaGi1g1v0208200.1.exon.1;Parent=LotjaGi1g1v0208200.1
LjG1.1_chr1	PGSB	CDS	45532225	45532449	.	-	0	ID=LotjaGi1g1v0208200.1.CDS.1;Parent=LotjaGi1g1v0208200.1
LjG1.1_chr1	PGSB	exon	45532626	45533144	.	-	.	ID=LotjaGi1g1v0208200.1.exon.2;Parent=LotjaGi1g1v0208200.1
LjG1.1_chr1	PGSB	CDS	45532626	45533144	.	-	0	ID=LotjaGi1g1v0208200.1.CDS.2;Parent=LotjaGi1g1v0208200.1
LjG1.1_chr1	PGSB	exon	45533240	45533551	.	-	.	ID=LotjaGi1g1v0208200.1.exon.3;Parent=LotjaGi1g1v0208200.1
LjG1.1_chr1	PGSB	CDS	45533240	45533551	.	-	0	ID=LotjaGi1g1v0208200.1.CDS.3;Parent=LotjaGi1g1v0208200.1
LjG1.1_chr1	PGSB	CDS	45533714	45533839	.	-	0	ID=LotjaGi1g1v0208200.1.CDS.4;Parent=LotjaGi1g1v0208200.1
LjG1.1_chr1	PGSB	exon	45533714	45533946	.	-	.	ID=LotjaGi1g1v0208200.1.exon.4;Parent=LotjaGi1g1v0208200.1
LjG1.1_chr1	PGSB	five_prime_UTR	45533840	45533946	.	-	.	ID=LotjaGi1g1v0208200.1.five_prime_UTR.2;Parent=LotjaGi1g1v0208200.1
###
LjG1.1_chr1	PGSB	gene	45545418	45547452	.	+	.	ID=LotjaGi1g1v0208300
LjG1.1_chr1	PGSB	five_prime_UTR	45545418	45545521	.	+	.	ID=LotjaGi1g1v0208300.1.five_prime_UTR.1;Parent=LotjaGi1g1v0208300.1
LjG1.1_chr1	PGSB	exon	45545418	45545647	.	+	.	ID=LotjaGi1g1v0208300.1.exon.1;Parent=LotjaGi1g1v0208300.1
LjG1.1_chr1	PGSB	CDS	45545522	45545647	.	+	0	ID=LotjaGi1g1v0208300.1.CDS.1;Parent=LotjaGi1g1v0208300.1
LjG1.1_chr1	PGSB	exon	45545823	45546134	.	+	.	ID=LotjaGi1g1v0208300.1.exon.2;Parent=LotjaGi1g1v0208300.1
LjG1.1_chr1	PGSB	CDS	45545823	45546134	.	+	0	ID=LotjaGi1g1v0208300.1.CDS.2;Parent=LotjaGi1g1v0208300.1
LjG1.1_chr1	PGSB	exon	45546230	45546748	.	+	.	ID=LotjaGi1g1v0208300.1.exon.3;Parent=LotjaGi1g1v0208300.1
LjG1.1_chr1	PGSB	CDS	45546230	45546748	.	+	0	ID=LotjaGi1g1v0208300.1.CDS.3;Parent=LotjaGi1g1v0208300.1
LjG1.1_chr1	PGSB	CDS	45546925	45547149	.	+	0	ID=LotjaGi1g1v0208300.1.CDS.4;Parent=LotjaGi1g1v0208300.1
LjG1.1_chr1	PGSB	exon	45546925	45547452	.	+	.	ID=LotjaGi1g1v0208300.1.exon.4;Parent=LotjaGi1g1v0208300.1
LjG1.1_chr1	PGSB	three_prime_UTR	45547150	45547452	.	+	.	ID=LotjaGi1g1v0208300.1.three_prime_UTR.2;Parent=LotjaGi1g1v0208300.1
###
LjG1.1_chr1	PGSB	gene	45730071	45748319	.	+	.	ID=LotjaGi1g1v0208400
LjG1.1_chr1	PGSB	exon	45730330	45730746	.	+	.	ID=LotjaGi1g1v0208400.2.exon.1;Parent=LotjaGi1g1v0208400.2
LjG1.1_chr1	PGSB	CDS	45730330	45730746	.	+	0	ID=LotjaGi1g1v0208400.2.CDS.1;Parent=LotjaGi1g1v0208400.2
LjG1.1_chr1	PGSB	exon	45730876	45731059	.	+	.	ID=LotjaGi1g1v0208400.2.exon.2;Parent=LotjaGi1g1v0208400.2
LjG1.1_chr1	PGSB	CDS	45730876	45731059	.	+	0	ID=LotjaGi1g1v0208400.2.CDS.2;Parent=LotjaGi1g1v0208400.2
LjG1.1_chr1	PGSB	exon	45731638	45731775	.	+	.	ID=LotjaGi1g1v0208400.2.exon.3;Parent=LotjaGi1g1v0208400.2
LjG1.1_chr1	PGSB	CDS	45731638	45731775	.	+	2	ID=LotjaGi1g1v0208400.2.CDS.3;Parent=LotjaGi1g1v0208400.2
LjG1.1_chr1	PGSB	exon	45732483	45732653	.	+	.	ID=LotjaGi1g1v0208400.2.exon.4;Parent=LotjaGi1g1v0208400.2
LjG1.1_chr1	PGSB	CDS	45732483	45732653	.	+	2	ID=LotjaGi1g1v0208400.2.CDS.4;Parent=LotjaGi1g1v0208400.2
LjG1.1_chr1	PGSB	exon	45732730	45732833	.	+	.	ID=LotjaGi1g1v0208400.2.exon.5;Parent=LotjaGi1g1v0208400.2
LjG1.1_chr1	PGSB	CDS	45732730	45732833	.	+	2	ID=LotjaGi1g1v0208400.2.CDS.5;Parent=LotjaGi1g1v0208400.2
LjG1.1_chr1	PGSB	exon	45733184	45733251	.	+	.	ID=LotjaGi1g1v0208400.2.exon.6;Parent=LotjaGi1g1v0208400.2
LjG1.1_chr1	PGSB	CDS	45733184	45733251	.	+	0	ID=LotjaGi1g1v0208400.2.CDS.6;Parent=LotjaGi1g1v0208400.2
LjG1.1_chr1	PGSB	exon	45738607	45738773	.	+	.	ID=LotjaGi1g1v0208400.2.exon.7;Parent=LotjaGi1g1v0208400.2
LjG1.1_chr1	PGSB	CDS	45738607	45738773	.	+	1	ID=LotjaGi1g1v0208400.2.CDS.7;Parent=LotjaGi1g1v0208400.2
LjG1.1_chr1	PGSB	exon	45739932	45740001	.	+	.	ID=LotjaGi1g1v0208400.2.exon.8;Parent=LotjaGi1g1v0208400.2
LjG1.1_chr1	PGSB	CDS	45739932	45740001	.	+	2	ID=LotjaGi1g1v0208400.2.CDS.8;Parent=LotjaGi1g1v0208400.2
LjG1.1_chr1	PGSB	exon	45741479	45741633	.	+	.	ID=LotjaGi1g1v0208400.2.exon.9;Parent=LotjaGi1g1v0208400.2
LjG1.1_chr1	PGSB	CDS	45741479	45741633	.	+	1	ID=LotjaGi1g1v0208400.2.CDS.9;Parent=LotjaGi1g1v0208400.2
LjG1.1_chr1	PGSB	exon	45742415	45742520	.	+	.	ID=LotjaGi1g1v0208400.2.exon.10;Parent=LotjaGi1g1v0208400.2
LjG1.1_chr1	PGSB	CDS	45742415	45742520	.	+	2	ID=LotjaGi1g1v0208400.2.CDS.10;Parent=LotjaGi1g1v0208400.2
LjG1.1_chr1	PGSB	exon	45746313	45746400	.	+	.	ID=LotjaGi1g1v0208400.2.exon.11;Parent=LotjaGi1g1v0208400.2
LjG1.1_chr1	PGSB	CDS	45746313	45746400	.	+	1	ID=LotjaGi1g1v0208400.2.CDS.11;Parent=LotjaGi1g1v0208400.2
LjG1.1_chr1	PGSB	exon	45746913	45747056	.	+	.	ID=LotjaGi1g1v0208400.2.exon.12;Parent=LotjaGi1g1v0208400.2
LjG1.1_chr1	PGSB	CDS	45746913	45747056	.	+	0	ID=LotjaGi1g1v0208400.2.CDS.12;Parent=LotjaGi1g1v0208400.2
LjG1.1_chr1	PGSB	exon	45747154	45747384	.	+	.	ID=LotjaGi1g1v0208400.2.exon.13;Parent=LotjaGi1g1v0208400.2
LjG1.1_chr1	PGSB	CDS	45747154	45747384	.	+	0	ID=LotjaGi1g1v0208400.2.CDS.13;Parent=LotjaGi1g1v0208400.2
###
LjG1.1_chr1	PGSB	gene	45751842	45756109	.	+	.	ID=LotjaGi1g1v0208500
LjG1.1_chr1	PGSB	five_prime_UTR	45751842	45751928	.	+	.	ID=LotjaGi1g1v0208500.1.five_prime_UTR.1;Parent=LotjaGi1g1v0208500.1
LjG1.1_chr1	PGSB	exon	45751842	45752112	.	+	.	ID=LotjaGi1g1v0208500.1.exon.1;Parent=LotjaGi1g1v0208500.1
LjG1.1_chr1	PGSB	CDS	45751929	45752112	.	+	0	ID=LotjaGi1g1v0208500.1.CDS.1;Parent=LotjaGi1g1v0208500.1
LjG1.1_chr1	PGSB	exon	45752294	45752340	.	+	.	ID=LotjaGi1g1v0208500.1.exon.2;Parent=LotjaGi1g1v0208500.1
LjG1.1_chr1	PGSB	CDS	45752294	45752340	.	+	2	ID=LotjaGi1g1v0208500.1.CDS.2;Parent=LotjaGi1g1v0208500.1
LjG1.1_chr1	PGSB	exon	45752513	45752567	.	+	.	ID=LotjaGi1g1v0208500.1.exon.3;Parent=LotjaGi1g1v0208500.1
LjG1.1_chr1	PGSB	CDS	45752513	45752567	.	+	0	ID=LotjaGi1g1v0208500.1.CDS.3;Parent=LotjaGi1g1v0208500.1
LjG1.1_chr1	PGSB	exon	45752649	45752721	.	+	.	ID=LotjaGi1g1v0208500.1.exon.4;Parent=LotjaGi1g1v0208500.1
LjG1.1_chr1	PGSB	CDS	45752649	45752721	.	+	2	ID=LotjaGi1g1v0208500.1.CDS.4;Parent=LotjaGi1g1v0208500.1
LjG1.1_chr1	PGSB	exon	45752811	45752898	.	+	.	ID=LotjaGi1g1v0208500.1.exon.5;Parent=LotjaGi1g1v0208500.1
LjG1.1_chr1	PGSB	CDS	45752811	45752898	.	+	1	ID=LotjaGi1g1v0208500.1.CDS.5;Parent=LotjaGi1g1v0208500.1
LjG1.1_chr1	PGSB	exon	45753125	45753207	.	+	.	ID=LotjaGi1g1v0208500.1.exon.6;Parent=LotjaGi1g1v0208500.1
LjG1.1_chr1	PGSB	CDS	45753125	45753207	.	+	0	ID=LotjaGi1g1v0208500.1.CDS.6;Parent=LotjaGi1g1v0208500.1
LjG1.1_chr1	PGSB	exon	45753324	45753423	.	+	.	ID=LotjaGi1g1v0208500.1.exon.7;Parent=LotjaGi1g1v0208500.1
LjG1.1_chr1	PGSB	CDS	45753324	45753423	.	+	1	ID=LotjaGi1g1v0208500.1.CDS.7;Parent=LotjaGi1g1v0208500.1
LjG1.1_chr1	PGSB	exon	45753553	45753631	.	+	.	ID=LotjaGi1g1v0208500.1.exon.8;Parent=LotjaGi1g1v0208500.1
LjG1.1_chr1	PGSB	CDS	45753553	45753631	.	+	0	ID=LotjaGi1g1v0208500.1.CDS.8;Parent=LotjaGi1g1v0208500.1
LjG1.1_chr1	PGSB	exon	45753748	45753812	.	+	.	ID=LotjaGi1g1v0208500.1.exon.9;Parent=LotjaGi1g1v0208500.1
LjG1.1_chr1	PGSB	CDS	45753748	45753812	.	+	2	ID=LotjaGi1g1v0208500.1.CDS.9;Parent=LotjaGi1g1v0208500.1
LjG1.1_chr1	PGSB	CDS	45754073	45754141	.	+	0	ID=LotjaGi1g1v0208500.1.CDS.10;Parent=LotjaGi1g1v0208500.1
LjG1.1_chr1	PGSB	exon	45754073	45756109	.	+	.	ID=LotjaGi1g1v0208500.1.exon.10;Parent=LotjaGi1g1v0208500.1
LjG1.1_chr1	PGSB	three_prime_UTR	45754142	45756109	.	+	.	ID=LotjaGi1g1v0208500.1.three_prime_UTR.2;Parent=LotjaGi1g1v0208500.1
###
LjG1.1_chr1	PGSB	gene	45758823	45762862	.	+	.	ID=LotjaGi1g1v0208600
LjG1.1_chr1	PGSB	five_prime_UTR	45758823	45758891	.	+	.	ID=LotjaGi1g1v0208600.1.five_prime_UTR.1;Parent=LotjaGi1g1v0208600.1
LjG1.1_chr1	PGSB	exon	45758823	45762862	.	+	.	ID=LotjaGi1g1v0208600.1.exon.1;Parent=LotjaGi1g1v0208600.1
LjG1.1_chr1	PGSB	CDS	45758892	45761771	.	+	0	ID=LotjaGi1g1v0208600.1.CDS.1;Parent=LotjaGi1g1v0208600.1
LjG1.1_chr1	PGSB	three_prime_UTR	45761772	45762862	.	+	.	ID=LotjaGi1g1v0208600.1.three_prime_UTR.2;Parent=LotjaGi1g1v0208600.1
###
LjG1.1_chr1	PGSB	gene	45766373	45770199	.	+	.	ID=LotjaGi1g1v0208700
LjG1.1_chr1	PGSB	five_prime_UTR	45766373	45766514	.	+	.	ID=LotjaGi1g1v0208700.1.five_prime_UTR.1;Parent=LotjaGi1g1v0208700.1
LjG1.1_chr1	PGSB	exon	45766373	45766610	.	+	.	ID=LotjaGi1g1v0208700.1.exon.1;Parent=LotjaGi1g1v0208700.1
LjG1.1_chr1	PGSB	CDS	45766515	45766610	.	+	0	ID=LotjaGi1g1v0208700.1.CDS.1;Parent=LotjaGi1g1v0208700.1
LjG1.1_chr1	PGSB	exon	45766702	45766772	.	+	.	ID=LotjaGi1g1v0208700.1.exon.2;Parent=LotjaGi1g1v0208700.1
LjG1.1_chr1	PGSB	CDS	45766702	45766772	.	+	0	ID=LotjaGi1g1v0208700.1.CDS.2;Parent=LotjaGi1g1v0208700.1
LjG1.1_chr1	PGSB	exon	45768775	45768875	.	+	.	ID=LotjaGi1g1v0208700.1.exon.3;Parent=LotjaGi1g1v0208700.1
LjG1.1_chr1	PGSB	CDS	45768775	45768875	.	+	1	ID=LotjaGi1g1v0208700.1.CDS.3;Parent=LotjaGi1g1v0208700.1
LjG1.1_chr1	PGSB	exon	45769510	45769564	.	+	.	ID=LotjaGi1g1v0208700.1.exon.4;Parent=LotjaGi1g1v0208700.1
LjG1.1_chr1	PGSB	CDS	45769510	45769564	.	+	2	ID=LotjaGi1g1v0208700.1.CDS.4;Parent=LotjaGi1g1v0208700.1
LjG1.1_chr1	PGSB	CDS	45769665	45769794	.	+	1	ID=LotjaGi1g1v0208700.1.CDS.5;Parent=LotjaGi1g1v0208700.1
LjG1.1_chr1	PGSB	exon	45769665	45770199	.	+	.	ID=LotjaGi1g1v0208700.1.exon.5;Parent=LotjaGi1g1v0208700.1
LjG1.1_chr1	PGSB	three_prime_UTR	45769795	45770199	.	+	.	ID=LotjaGi1g1v0208700.1.three_prime_UTR.2;Parent=LotjaGi1g1v0208700.1
###
LjG1.1_chr1	PGSB	gene	45784222	45789657	.	-	.	ID=LotjaGi1g1v0208800
LjG1.1_chr1	PGSB	three_prime_UTR	45784222	45784525	.	-	.	ID=LotjaGi1g1v0208800.1.three_prime_UTR.1;Parent=LotjaGi1g1v0208800.1
LjG1.1_chr1	PGSB	exon	45784222	45784912	.	-	.	ID=LotjaGi1g1v0208800.1.exon.1;Parent=LotjaGi1g1v0208800.1
LjG1.1_chr1	PGSB	CDS	45784526	45784912	.	-	0	ID=LotjaGi1g1v0208800.1.CDS.1;Parent=LotjaGi1g1v0208800.1
LjG1.1_chr1	PGSB	exon	45785014	45785144	.	-	.	ID=LotjaGi1g1v0208800.1.exon.2;Parent=LotjaGi1g1v0208800.1
LjG1.1_chr1	PGSB	CDS	45785014	45785144	.	-	2	ID=LotjaGi1g1v0208800.1.CDS.2;Parent=LotjaGi1g1v0208800.1
LjG1.1_chr1	PGSB	exon	45785347	45785473	.	-	.	ID=LotjaGi1g1v0208800.1.exon.3;Parent=LotjaGi1g1v0208800.1
LjG1.1_chr1	PGSB	CDS	45785347	45785473	.	-	0	ID=LotjaGi1g1v0208800.1.CDS.3;Parent=LotjaGi1g1v0208800.1
LjG1.1_chr1	PGSB	exon	45785649	45785765	.	-	.	ID=LotjaGi1g1v0208800.1.exon.4;Parent=LotjaGi1g1v0208800.1
LjG1.1_chr1	PGSB	CDS	45785649	45785765	.	-	0	ID=LotjaGi1g1v0208800.1.CDS.4;Parent=LotjaGi1g1v0208800.1
LjG1.1_chr1	PGSB	exon	45785854	45785956	.	-	.	ID=LotjaGi1g1v0208800.1.exon.5;Parent=LotjaGi1g1v0208800.1
LjG1.1_chr1	PGSB	CDS	45785854	45785956	.	-	1	ID=LotjaGi1g1v0208800.1.CDS.5;Parent=LotjaGi1g1v0208800.1
LjG1.1_chr1	PGSB	exon	45786054	45786109	.	-	.	ID=LotjaGi1g1v0208800.1.exon.6;Parent=LotjaGi1g1v0208800.1
LjG1.1_chr1	PGSB	CDS	45786054	45786109	.	-	0	ID=LotjaGi1g1v0208800.1.CDS.6;Parent=LotjaGi1g1v0208800.1
LjG1.1_chr1	PGSB	exon	45786229	45786363	.	-	.	ID=LotjaGi1g1v0208800.1.exon.7;Parent=LotjaGi1g1v0208800.1
LjG1.1_chr1	PGSB	CDS	45786229	45786363	.	-	0	ID=LotjaGi1g1v0208800.1.CDS.7;Parent=LotjaGi1g1v0208800.1
LjG1.1_chr1	PGSB	exon	45786592	45786696	.	-	.	ID=LotjaGi1g1v0208800.1.exon.8;Parent=LotjaGi1g1v0208800.1
LjG1.1_chr1	PGSB	CDS	45786592	45786696	.	-	0	ID=LotjaGi1g1v0208800.1.CDS.8;Parent=LotjaGi1g1v0208800.1
LjG1.1_chr1	PGSB	exon	45786936	45787049	.	-	.	ID=LotjaGi1g1v0208800.1.exon.9;Parent=LotjaGi1g1v0208800.1
LjG1.1_chr1	PGSB	CDS	45786936	45787049	.	-	0	ID=LotjaGi1g1v0208800.1.CDS.9;Parent=LotjaGi1g1v0208800.1
LjG1.1_chr1	PGSB	exon	45787242	45787418	.	-	.	ID=LotjaGi1g1v0208800.1.exon.10;Parent=LotjaGi1g1v0208800.1
LjG1.1_chr1	PGSB	CDS	45787242	45787418	.	-	0	ID=LotjaGi1g1v0208800.1.CDS.10;Parent=LotjaGi1g1v0208800.1
LjG1.1_chr1	PGSB	exon	45787558	45788663	.	-	.	ID=LotjaGi1g1v0208800.1.exon.11;Parent=LotjaGi1g1v0208800.1
LjG1.1_chr1	PGSB	CDS	45787558	45788663	.	-	2	ID=LotjaGi1g1v0208800.1.CDS.11;Parent=LotjaGi1g1v0208800.1
LjG1.1_chr1	PGSB	CDS	45789213	45789489	.	-	0	ID=LotjaGi1g1v0208800.1.CDS.12;Parent=LotjaGi1g1v0208800.1
LjG1.1_chr1	PGSB	exon	45789213	45789657	.	-	.	ID=LotjaGi1g1v0208800.1.exon.12;Parent=LotjaGi1g1v0208800.1
LjG1.1_chr1	PGSB	five_prime_UTR	45789490	45789657	.	-	.	ID=LotjaGi1g1v0208800.1.five_prime_UTR.2;Parent=LotjaGi1g1v0208800.1
###
LjG1.1_chr1	PGSB	gene	45825011	45827319	.	-	.	ID=LotjaGi1g1v0208900
LjG1.1_chr1	PGSB	three_prime_UTR	45825011	45825373	.	-	.	ID=LotjaGi1g1v0208900.1.three_prime_UTR.1;Parent=LotjaGi1g1v0208900.1
LjG1.1_chr1	PGSB	exon	45825011	45827319	.	-	.	ID=LotjaGi1g1v0208900.1.exon.1;Parent=LotjaGi1g1v0208900.1
LjG1.1_chr1	PGSB	CDS	45825374	45827197	.	-	0	ID=LotjaGi1g1v0208900.1.CDS.1;Parent=LotjaGi1g1v0208900.1
LjG1.1_chr1	PGSB	five_prime_UTR	45827198	45827319	.	-	.	ID=LotjaGi1g1v0208900.1.five_prime_UTR.2;Parent=LotjaGi1g1v0208900.1
###
LjG1.1_chr1	PGSB	gene	45835156	45840628	.	-	.	ID=LotjaGi1g1v0209000
LjG1.1_chr1	PGSB	three_prime_UTR	45835156	45836078	.	-	.	ID=LotjaGi1g1v0209000.1.three_prime_UTR.1;Parent=LotjaGi1g1v0209000.1
LjG1.1_chr1	PGSB	exon	45835156	45836328	.	-	.	ID=LotjaGi1g1v0209000.1.exon.1;Parent=LotjaGi1g1v0209000.1
LjG1.1_chr1	PGSB	CDS	45836079	45836328	.	-	1	ID=LotjaGi1g1v0209000.1.CDS.1;Parent=LotjaGi1g1v0209000.1
LjG1.1_chr1	PGSB	exon	45836676	45836833	.	-	.	ID=LotjaGi1g1v0209000.1.exon.2;Parent=LotjaGi1g1v0209000.1
LjG1.1_chr1	PGSB	CDS	45836676	45836833	.	-	0	ID=LotjaGi1g1v0209000.1.CDS.2;Parent=LotjaGi1g1v0209000.1
LjG1.1_chr1	PGSB	exon	45836929	45837133	.	-	.	ID=LotjaGi1g1v0209000.1.exon.3;Parent=LotjaGi1g1v0209000.1
LjG1.1_chr1	PGSB	CDS	45836929	45837133	.	-	1	ID=LotjaGi1g1v0209000.1.CDS.3;Parent=LotjaGi1g1v0209000.1
LjG1.1_chr1	PGSB	exon	45837251	45837540	.	-	.	ID=LotjaGi1g1v0209000.1.exon.4;Parent=LotjaGi1g1v0209000.1
LjG1.1_chr1	PGSB	CDS	45837251	45837540	.	-	0	ID=LotjaGi1g1v0209000.1.CDS.4;Parent=LotjaGi1g1v0209000.1
LjG1.1_chr1	PGSB	exon	45838833	45838998	.	-	.	ID=LotjaGi1g1v0209000.1.exon.5;Parent=LotjaGi1g1v0209000.1
LjG1.1_chr1	PGSB	CDS	45838833	45838998	.	-	1	ID=LotjaGi1g1v0209000.1.CDS.5;Parent=LotjaGi1g1v0209000.1
LjG1.1_chr1	PGSB	exon	45839115	45839203	.	-	.	ID=LotjaGi1g1v0209000.1.exon.6;Parent=LotjaGi1g1v0209000.1
LjG1.1_chr1	PGSB	CDS	45839115	45839203	.	-	0	ID=LotjaGi1g1v0209000.1.CDS.6;Parent=LotjaGi1g1v0209000.1
LjG1.1_chr1	PGSB	exon	45839312	45839379	.	-	.	ID=LotjaGi1g1v0209000.1.exon.7;Parent=LotjaGi1g1v0209000.1
LjG1.1_chr1	PGSB	CDS	45839312	45839379	.	-	2	ID=LotjaGi1g1v0209000.1.CDS.7;Parent=LotjaGi1g1v0209000.1
LjG1.1_chr1	PGSB	CDS	45839727	45840042	.	-	0	ID=LotjaGi1g1v0209000.1.CDS.8;Parent=LotjaGi1g1v0209000.1
LjG1.1_chr1	PGSB	exon	45839727	45840628	.	-	.	ID=LotjaGi1g1v0209000.1.exon.8;Parent=LotjaGi1g1v0209000.1
LjG1.1_chr1	PGSB	five_prime_UTR	45840043	45840628	.	-	.	ID=LotjaGi1g1v0209000.1.five_prime_UTR.2;Parent=LotjaGi1g1v0209000.1
###
LjG1.1_chr1	PGSB	gene	45847208	45847564	.	-	.	ID=LotjaGi1g1v0209100_LC
LjG1.1_chr1	PGSB	three_prime_UTR	45847208	45847209	.	-	.	ID=LotjaGi1g1v0209100_LC.1.three_prime_UTR.1;Parent=LotjaGi1g1v0209100_LC.1
LjG1.1_chr1	PGSB	exon	45847208	45847564	.	-	.	ID=LotjaGi1g1v0209100_LC.1.exon.1;Parent=LotjaGi1g1v0209100_LC.1
LjG1.1_chr1	PGSB	CDS	45847210	45847563	.	-	0	ID=LotjaGi1g1v0209100_LC.1.CDS.1;Parent=LotjaGi1g1v0209100_LC.1
LjG1.1_chr1	PGSB	five_prime_UTR	45847564	45847564	.	-	.	ID=LotjaGi1g1v0209100_LC.1.five_prime_UTR.2;Parent=LotjaGi1g1v0209100_LC.1
###
LjG1.1_chr1	PGSB	gene	45871085	45875727	.	+	.	ID=LotjaGi1g1v0209200_LC
LjG1.1_chr1	PGSB	exon	45871250	45871313	.	+	.	ID=LotjaGi1g1v0209200_LC.5.exon.1;Parent=LotjaGi1g1v0209200_LC.5
LjG1.1_chr1	PGSB	five_prime_UTR	45871250	45871313	.	+	.	ID=LotjaGi1g1v0209200_LC.5.five_prime_UTR.1;Parent=LotjaGi1g1v0209200_LC.5
LjG1.1_chr1	PGSB	five_prime_UTR	45871409	45871492	.	+	.	ID=LotjaGi1g1v0209200_LC.5.five_prime_UTR.2;Parent=LotjaGi1g1v0209200_LC.5
LjG1.1_chr1	PGSB	exon	45871409	45871630	.	+	.	ID=LotjaGi1g1v0209200_LC.5.exon.2;Parent=LotjaGi1g1v0209200_LC.5
LjG1.1_chr1	PGSB	CDS	45871493	45871630	.	+	0	ID=LotjaGi1g1v0209200_LC.5.CDS.1;Parent=LotjaGi1g1v0209200_LC.5
LjG1.1_chr1	PGSB	exon	45871754	45871849	.	+	.	ID=LotjaGi1g1v0209200_LC.5.exon.3;Parent=LotjaGi1g1v0209200_LC.5
LjG1.1_chr1	PGSB	CDS	45871754	45871849	.	+	0	ID=LotjaGi1g1v0209200_LC.5.CDS.2;Parent=LotjaGi1g1v0209200_LC.5
LjG1.1_chr1	PGSB	exon	45871962	45872063	.	+	.	ID=LotjaGi1g1v0209200_LC.5.exon.4;Parent=LotjaGi1g1v0209200_LC.5
LjG1.1_chr1	PGSB	CDS	45871962	45872063	.	+	0	ID=LotjaGi1g1v0209200_LC.5.CDS.3;Parent=LotjaGi1g1v0209200_LC.5
LjG1.1_chr1	PGSB	CDS	45872208	45872255	.	+	0	ID=LotjaGi1g1v0209200_LC.5.CDS.4;Parent=LotjaGi1g1v0209200_LC.5
LjG1.1_chr1	PGSB	exon	45872208	45873894	.	+	.	ID=LotjaGi1g1v0209200_LC.5.exon.5;Parent=LotjaGi1g1v0209200_LC.5
LjG1.1_chr1	PGSB	three_prime_UTR	45872256	45873894	.	+	.	ID=LotjaGi1g1v0209200_LC.5.three_prime_UTR.3;Parent=LotjaGi1g1v0209200_LC.5
LjG1.1_chr1	PGSB	exon	45874042	45874180	.	+	.	ID=LotjaGi1g1v0209200_LC.5.exon.6;Parent=LotjaGi1g1v0209200_LC.5
LjG1.1_chr1	PGSB	three_prime_UTR	45874042	45874180	.	+	.	ID=LotjaGi1g1v0209200_LC.5.three_prime_UTR.4;Parent=LotjaGi1g1v0209200_LC.5
LjG1.1_chr1	PGSB	exon	45874302	45874803	.	+	.	ID=LotjaGi1g1v0209200_LC.5.exon.7;Parent=LotjaGi1g1v0209200_LC.5
LjG1.1_chr1	PGSB	three_prime_UTR	45874302	45874803	.	+	.	ID=LotjaGi1g1v0209200_LC.5.three_prime_UTR.5;Parent=LotjaGi1g1v0209200_LC.5
###
LjG1.1_chr1	PGSB	gene	45895193	45896652	.	+	.	ID=LotjaGi1g1v0209300
LjG1.1_chr1	PGSB	five_prime_UTR	45895193	45895544	.	+	.	ID=LotjaGi1g1v0209300.1.five_prime_UTR.1;Parent=LotjaGi1g1v0209300.1
LjG1.1_chr1	PGSB	exon	45895193	45896652	.	+	.	ID=LotjaGi1g1v0209300.1.exon.1;Parent=LotjaGi1g1v0209300.1
LjG1.1_chr1	PGSB	CDS	45895545	45896201	.	+	0	ID=LotjaGi1g1v0209300.1.CDS.1;Parent=LotjaGi1g1v0209300.1
LjG1.1_chr1	PGSB	three_prime_UTR	45896202	45896652	.	+	.	ID=LotjaGi1g1v0209300.1.three_prime_UTR.2;Parent=LotjaGi1g1v0209300.1
###
LjG1.1_chr1	PGSB	gene	45901937	45905701	.	-	.	ID=LotjaGi1g1v0209400
LjG1.1_chr1	PGSB	three_prime_UTR	45901937	45902323	.	-	.	ID=LotjaGi1g1v0209400.1.three_prime_UTR.1;Parent=LotjaGi1g1v0209400.1
LjG1.1_chr1	PGSB	exon	45901937	45902429	.	-	.	ID=LotjaGi1g1v0209400.1.exon.1;Parent=LotjaGi1g1v0209400.1
LjG1.1_chr1	PGSB	CDS	45902324	45902429	.	-	1	ID=LotjaGi1g1v0209400.1.CDS.1;Parent=LotjaGi1g1v0209400.1
LjG1.1_chr1	PGSB	exon	45902721	45903052	.	-	.	ID=LotjaGi1g1v0209400.1.exon.2;Parent=LotjaGi1g1v0209400.1
LjG1.1_chr1	PGSB	CDS	45902721	45903052	.	-	0	ID=LotjaGi1g1v0209400.1.CDS.2;Parent=LotjaGi1g1v0209400.1
LjG1.1_chr1	PGSB	CDS	45903993	45904451	.	-	0	ID=LotjaGi1g1v0209400.1.CDS.3;Parent=LotjaGi1g1v0209400.1
LjG1.1_chr1	PGSB	exon	45903993	45904474	.	-	.	ID=LotjaGi1g1v0209400.1.exon.3;Parent=LotjaGi1g1v0209400.1
LjG1.1_chr1	PGSB	five_prime_UTR	45904452	45904474	.	-	.	ID=LotjaGi1g1v0209400.1.five_prime_UTR.2;Parent=LotjaGi1g1v0209400.1
LjG1.1_chr1	PGSB	exon	45904916	45905073	.	-	.	ID=LotjaGi1g1v0209400.1.exon.4;Parent=LotjaGi1g1v0209400.1
LjG1.1_chr1	PGSB	five_prime_UTR	45904916	45905073	.	-	.	ID=LotjaGi1g1v0209400.1.five_prime_UTR.3;Parent=LotjaGi1g1v0209400.1
LjG1.1_chr1	PGSB	exon	45905589	45905701	.	-	.	ID=LotjaGi1g1v0209400.1.exon.5;Parent=LotjaGi1g1v0209400.1
LjG1.1_chr1	PGSB	five_prime_UTR	45905589	45905701	.	-	.	ID=LotjaGi1g1v0209400.1.five_prime_UTR.4;Parent=LotjaGi1g1v0209400.1
###
LjG1.1_chr1	PGSB	gene	45906720	45907095	.	+	.	ID=LotjaGi1g1v0209500_LC
LjG1.1_chr1	PGSB	five_prime_UTR	45906720	45906721	.	+	.	ID=LotjaGi1g1v0209500_LC.1.five_prime_UTR.1;Parent=LotjaGi1g1v0209500_LC.1
LjG1.1_chr1	PGSB	exon	45906720	45907095	.	+	.	ID=LotjaGi1g1v0209500_LC.1.exon.1;Parent=LotjaGi1g1v0209500_LC.1
LjG1.1_chr1	PGSB	CDS	45906722	45907093	.	+	0	ID=LotjaGi1g1v0209500_LC.1.CDS.1;Parent=LotjaGi1g1v0209500_LC.1
LjG1.1_chr1	PGSB	three_prime_UTR	45907094	45907095	.	+	.	ID=LotjaGi1g1v0209500_LC.1.three_prime_UTR.2;Parent=LotjaGi1g1v0209500_LC.1
###
LjG1.1_chr1	PGSB	gene	45908021	45908387	.	+	.	ID=LotjaGi1g1v0209600_LC
LjG1.1_chr1	PGSB	five_prime_UTR	45908021	45908022	.	+	.	ID=LotjaGi1g1v0209600_LC.1.five_prime_UTR.1;Parent=LotjaGi1g1v0209600_LC.1
LjG1.1_chr1	PGSB	exon	45908021	45908387	.	+	.	ID=LotjaGi1g1v0209600_LC.1.exon.1;Parent=LotjaGi1g1v0209600_LC.1
LjG1.1_chr1	PGSB	CDS	45908023	45908385	.	+	0	ID=LotjaGi1g1v0209600_LC.1.CDS.1;Parent=LotjaGi1g1v0209600_LC.1
LjG1.1_chr1	PGSB	three_prime_UTR	45908386	45908387	.	+	.	ID=LotjaGi1g1v0209600_LC.1.three_prime_UTR.2;Parent=LotjaGi1g1v0209600_LC.1
###
LjG1.1_chr1	PGSB	gene	45915918	45916264	.	+	.	ID=LotjaGi1g1v0209700_LC
LjG1.1_chr1	PGSB	five_prime_UTR	45915918	45915918	.	+	.	ID=LotjaGi1g1v0209700_LC.1.five_prime_UTR.1;Parent=LotjaGi1g1v0209700_LC.1
LjG1.1_chr1	PGSB	exon	45915918	45916264	.	+	.	ID=LotjaGi1g1v0209700_LC.1.exon.1;Parent=LotjaGi1g1v0209700_LC.1
LjG1.1_chr1	PGSB	CDS	45915919	45916233	.	+	0	ID=LotjaGi1g1v0209700_LC.1.CDS.1;Parent=LotjaGi1g1v0209700_LC.1
LjG1.1_chr1	PGSB	three_prime_UTR	45916234	45916264	.	+	.	ID=LotjaGi1g1v0209700_LC.1.three_prime_UTR.2;Parent=LotjaGi1g1v0209700_LC.1
###
LjG1.1_chr1	PGSB	gene	45929430	45930517	.	+	.	ID=LotjaGi1g1v0209800_LC
LjG1.1_chr1	PGSB	five_prime_UTR	45929430	45929431	.	+	.	ID=LotjaGi1g1v0209800_LC.1.five_prime_UTR.1;Parent=LotjaGi1g1v0209800_LC.1
LjG1.1_chr1	PGSB	exon	45929430	45930517	.	+	.	ID=LotjaGi1g1v0209800_LC.1.exon.1;Parent=LotjaGi1g1v0209800_LC.1
LjG1.1_chr1	PGSB	CDS	45929432	45930517	.	+	0	ID=LotjaGi1g1v0209800_LC.1.CDS.1;Parent=LotjaGi1g1v0209800_LC.1
###
LjG1.1_chr1	PGSB	gene	45931173	45936420	.	+	.	ID=LotjaGi1g1v0209900
LjG1.1_chr1	PGSB	five_prime_UTR	45931173	45931214	.	+	.	ID=LotjaGi1g1v0209900.1.five_prime_UTR.1;Parent=LotjaGi1g1v0209900.1
LjG1.1_chr1	PGSB	exon	45931173	45931523	.	+	.	ID=LotjaGi1g1v0209900.1.exon.1;Parent=LotjaGi1g1v0209900.1
LjG1.1_chr1	PGSB	CDS	45931215	45931523	.	+	0	ID=LotjaGi1g1v0209900.1.CDS.1;Parent=LotjaGi1g1v0209900.1
LjG1.1_chr1	PGSB	exon	45932057	45932221	.	+	.	ID=LotjaGi1g1v0209900.1.exon.2;Parent=LotjaGi1g1v0209900.1
LjG1.1_chr1	PGSB	CDS	45932057	45932221	.	+	0	ID=LotjaGi1g1v0209900.1.CDS.2;Parent=LotjaGi1g1v0209900.1
LjG1.1_chr1	PGSB	exon	45932304	45932422	.	+	.	ID=LotjaGi1g1v0209900.1.exon.3;Parent=LotjaGi1g1v0209900.1
LjG1.1_chr1	PGSB	CDS	45932304	45932422	.	+	0	ID=LotjaGi1g1v0209900.1.CDS.3;Parent=LotjaGi1g1v0209900.1
LjG1.1_chr1	PGSB	exon	45932955	45933029	.	+	.	ID=LotjaGi1g1v0209900.1.exon.4;Parent=LotjaGi1g1v0209900.1
LjG1.1_chr1	PGSB	CDS	45932955	45933029	.	+	1	ID=LotjaGi1g1v0209900.1.CDS.4;Parent=LotjaGi1g1v0209900.1
LjG1.1_chr1	PGSB	exon	45933318	45933411	.	+	.	ID=LotjaGi1g1v0209900.1.exon.5;Parent=LotjaGi1g1v0209900.1
LjG1.1_chr1	PGSB	CDS	45933318	45933411	.	+	1	ID=LotjaGi1g1v0209900.1.CDS.5;Parent=LotjaGi1g1v0209900.1
LjG1.1_chr1	PGSB	exon	45933499	45933558	.	+	.	ID=LotjaGi1g1v0209900.1.exon.6;Parent=LotjaGi1g1v0209900.1
LjG1.1_chr1	PGSB	CDS	45933499	45933558	.	+	0	ID=LotjaGi1g1v0209900.1.CDS.6;Parent=LotjaGi1g1v0209900.1
LjG1.1_chr1	PGSB	exon	45933840	45933905	.	+	.	ID=LotjaGi1g1v0209900.1.exon.7;Parent=LotjaGi1g1v0209900.1
LjG1.1_chr1	PGSB	CDS	45933840	45933905	.	+	0	ID=LotjaGi1g1v0209900.1.CDS.7;Parent=LotjaGi1g1v0209900.1
LjG1.1_chr1	PGSB	exon	45933997	45934095	.	+	.	ID=LotjaGi1g1v0209900.1.exon.8;Parent=LotjaGi1g1v0209900.1
LjG1.1_chr1	PGSB	CDS	45933997	45934095	.	+	0	ID=LotjaGi1g1v0209900.1.CDS.8;Parent=LotjaGi1g1v0209900.1
LjG1.1_chr1	PGSB	exon	45935086	45935130	.	+	.	ID=LotjaGi1g1v0209900.1.exon.9;Parent=LotjaGi1g1v0209900.1
LjG1.1_chr1	PGSB	CDS	45935086	45935130	.	+	0	ID=LotjaGi1g1v0209900.1.CDS.9;Parent=LotjaGi1g1v0209900.1
LjG1.1_chr1	PGSB	exon	45935561	45935663	.	+	.	ID=LotjaGi1g1v0209900.1.exon.10;Parent=LotjaGi1g1v0209900.1
LjG1.1_chr1	PGSB	CDS	45935561	45935663	.	+	0	ID=LotjaGi1g1v0209900.1.CDS.10;Parent=LotjaGi1g1v0209900.1
LjG1.1_chr1	PGSB	CDS	45935799	45935881	.	+	2	ID=LotjaGi1g1v0209900.1.CDS.11;Parent=LotjaGi1g1v0209900.1
LjG1.1_chr1	PGSB	exon	45935799	45936420	.	+	.	ID=LotjaGi1g1v0209900.1.exon.11;Parent=LotjaGi1g1v0209900.1
LjG1.1_chr1	PGSB	three_prime_UTR	45935882	45936420	.	+	.	ID=LotjaGi1g1v0209900.1.three_prime_UTR.2;Parent=LotjaGi1g1v0209900.1
###
LjG1.1_chr1	PGSB	gene	45944761	45948985	.	+	.	ID=LotjaGi1g1v0210000
LjG1.1_chr1	PGSB	five_prime_UTR	45944771	45944859	.	+	.	ID=LotjaGi1g1v0210000.2.five_prime_UTR.1;Parent=LotjaGi1g1v0210000.2
LjG1.1_chr1	PGSB	exon	45944771	45945105	.	+	.	ID=LotjaGi1g1v0210000.2.exon.1;Parent=LotjaGi1g1v0210000.2
LjG1.1_chr1	PGSB	CDS	45944860	45945105	.	+	0	ID=LotjaGi1g1v0210000.2.CDS.1;Parent=LotjaGi1g1v0210000.2
LjG1.1_chr1	PGSB	exon	45945215	45945298	.	+	.	ID=LotjaGi1g1v0210000.2.exon.2;Parent=LotjaGi1g1v0210000.2
LjG1.1_chr1	PGSB	CDS	45945215	45945298	.	+	0	ID=LotjaGi1g1v0210000.2.CDS.2;Parent=LotjaGi1g1v0210000.2
LjG1.1_chr1	PGSB	exon	45946949	45947230	.	+	.	ID=LotjaGi1g1v0210000.2.exon.3;Parent=LotjaGi1g1v0210000.2
LjG1.1_chr1	PGSB	CDS	45946949	45947230	.	+	0	ID=LotjaGi1g1v0210000.2.CDS.3;Parent=LotjaGi1g1v0210000.2
LjG1.1_chr1	PGSB	exon	45947939	45948160	.	+	.	ID=LotjaGi1g1v0210000.2.exon.4;Parent=LotjaGi1g1v0210000.2
LjG1.1_chr1	PGSB	CDS	45947939	45948160	.	+	0	ID=LotjaGi1g1v0210000.2.CDS.4;Parent=LotjaGi1g1v0210000.2
LjG1.1_chr1	PGSB	CDS	45948583	45948753	.	+	0	ID=LotjaGi1g1v0210000.2.CDS.5;Parent=LotjaGi1g1v0210000.2
LjG1.1_chr1	PGSB	exon	45948583	45948985	.	+	.	ID=LotjaGi1g1v0210000.2.exon.5;Parent=LotjaGi1g1v0210000.2
LjG1.1_chr1	PGSB	three_prime_UTR	45948754	45948985	.	+	.	ID=LotjaGi1g1v0210000.2.three_prime_UTR.2;Parent=LotjaGi1g1v0210000.2
###
LjG1.1_chr1	PGSB	gene	45977252	46002591	.	+	.	ID=LotjaGi1g1v0210100
LjG1.1_chr1	PGSB	five_prime_UTR	45977252	45977358	.	+	.	ID=LotjaGi1g1v0210100.1.five_prime_UTR.1;Parent=LotjaGi1g1v0210100.1
LjG1.1_chr1	PGSB	exon	45977252	45977520	.	+	.	ID=LotjaGi1g1v0210100.1.exon.1;Parent=LotjaGi1g1v0210100.1
LjG1.1_chr1	PGSB	CDS	45977359	45977520	.	+	0	ID=LotjaGi1g1v0210100.1.CDS.1;Parent=LotjaGi1g1v0210100.1
LjG1.1_chr1	PGSB	exon	45977649	45978368	.	+	.	ID=LotjaGi1g1v0210100.1.exon.2;Parent=LotjaGi1g1v0210100.1
LjG1.1_chr1	PGSB	CDS	45977649	45978368	.	+	0	ID=LotjaGi1g1v0210100.1.CDS.2;Parent=LotjaGi1g1v0210100.1
LjG1.1_chr1	PGSB	exon	45978617	45978725	.	+	.	ID=LotjaGi1g1v0210100.1.exon.3;Parent=LotjaGi1g1v0210100.1
LjG1.1_chr1	PGSB	CDS	45978617	45978725	.	+	0	ID=LotjaGi1g1v0210100.1.CDS.3;Parent=LotjaGi1g1v0210100.1
LjG1.1_chr1	PGSB	exon	45978837	45978934	.	+	.	ID=LotjaGi1g1v0210100.1.exon.4;Parent=LotjaGi1g1v0210100.1
LjG1.1_chr1	PGSB	CDS	45978837	45978934	.	+	2	ID=LotjaGi1g1v0210100.1.CDS.4;Parent=LotjaGi1g1v0210100.1
LjG1.1_chr1	PGSB	exon	45980219	45980371	.	+	.	ID=LotjaGi1g1v0210100.1.exon.5;Parent=LotjaGi1g1v0210100.1
LjG1.1_chr1	PGSB	CDS	45980219	45980371	.	+	0	ID=LotjaGi1g1v0210100.1.CDS.5;Parent=LotjaGi1g1v0210100.1
LjG1.1_chr1	PGSB	exon	45993803	45993871	.	+	.	ID=LotjaGi1g1v0210100.1.exon.6;Parent=LotjaGi1g1v0210100.1
LjG1.1_chr1	PGSB	CDS	45993803	45993871	.	+	0	ID=LotjaGi1g1v0210100.1.CDS.6;Parent=LotjaGi1g1v0210100.1
LjG1.1_chr1	PGSB	exon	45994092	45994214	.	+	.	ID=LotjaGi1g1v0210100.1.exon.7;Parent=LotjaGi1g1v0210100.1
LjG1.1_chr1	PGSB	CDS	45994092	45994214	.	+	0	ID=LotjaGi1g1v0210100.1.CDS.7;Parent=LotjaGi1g1v0210100.1
LjG1.1_chr1	PGSB	exon	45994309	45994458	.	+	.	ID=LotjaGi1g1v0210100.1.exon.8;Parent=LotjaGi1g1v0210100.1
LjG1.1_chr1	PGSB	CDS	45994309	45994458	.	+	0	ID=LotjaGi1g1v0210100.1.CDS.8;Parent=LotjaGi1g1v0210100.1
LjG1.1_chr1	PGSB	exon	45994580	45994711	.	+	.	ID=LotjaGi1g1v0210100.1.exon.9;Parent=LotjaGi1g1v0210100.1
LjG1.1_chr1	PGSB	CDS	45994580	45994711	.	+	0	ID=LotjaGi1g1v0210100.1.CDS.9;Parent=LotjaGi1g1v0210100.1
LjG1.1_chr1	PGSB	exon	45994788	45994867	.	+	.	ID=LotjaGi1g1v0210100.1.exon.10;Parent=LotjaGi1g1v0210100.1
LjG1.1_chr1	PGSB	CDS	45994788	45994867	.	+	0	ID=LotjaGi1g1v0210100.1.CDS.10;Parent=LotjaGi1g1v0210100.1
LjG1.1_chr1	PGSB	exon	45994977	45995071	.	+	.	ID=LotjaGi1g1v0210100.1.exon.11;Parent=LotjaGi1g1v0210100.1
LjG1.1_chr1	PGSB	CDS	45994977	45995071	.	+	1	ID=LotjaGi1g1v0210100.1.CDS.11;Parent=LotjaGi1g1v0210100.1
LjG1.1_chr1	PGSB	exon	45995186	45995253	.	+	.	ID=LotjaGi1g1v0210100.1.exon.12;Parent=LotjaGi1g1v0210100.1
LjG1.1_chr1	PGSB	CDS	45995186	45995253	.	+	2	ID=LotjaGi1g1v0210100.1.CDS.12;Parent=LotjaGi1g1v0210100.1
LjG1.1_chr1	PGSB	exon	45995411	45995512	.	+	.	ID=LotjaGi1g1v0210100.1.exon.13;Parent=LotjaGi1g1v0210100.1
LjG1.1_chr1	PGSB	CDS	45995411	45995512	.	+	0	ID=LotjaGi1g1v0210100.1.CDS.13;Parent=LotjaGi1g1v0210100.1
LjG1.1_chr1	PGSB	exon	45995611	45995684	.	+	.	ID=LotjaGi1g1v0210100.1.exon.14;Parent=LotjaGi1g1v0210100.1
LjG1.1_chr1	PGSB	CDS	45995611	45995684	.	+	0	ID=LotjaGi1g1v0210100.1.CDS.14;Parent=LotjaGi1g1v0210100.1
LjG1.1_chr1	PGSB	exon	45996290	45996397	.	+	.	ID=LotjaGi1g1v0210100.1.exon.15;Parent=LotjaGi1g1v0210100.1
LjG1.1_chr1	PGSB	CDS	45996290	45996397	.	+	1	ID=LotjaGi1g1v0210100.1.CDS.15;Parent=LotjaGi1g1v0210100.1
LjG1.1_chr1	PGSB	exon	45996584	45996659	.	+	.	ID=LotjaGi1g1v0210100.1.exon.16;Parent=LotjaGi1g1v0210100.1
LjG1.1_chr1	PGSB	CDS	45996584	45996659	.	+	1	ID=LotjaGi1g1v0210100.1.CDS.16;Parent=LotjaGi1g1v0210100.1
LjG1.1_chr1	PGSB	exon	45997933	45998069	.	+	.	ID=LotjaGi1g1v0210100.1.exon.17;Parent=LotjaGi1g1v0210100.1
LjG1.1_chr1	PGSB	CDS	45997933	45998069	.	+	0	ID=LotjaGi1g1v0210100.1.CDS.17;Parent=LotjaGi1g1v0210100.1
LjG1.1_chr1	PGSB	exon	45998177	45998336	.	+	.	ID=LotjaGi1g1v0210100.1.exon.18;Parent=LotjaGi1g1v0210100.1
LjG1.1_chr1	PGSB	CDS	45998177	45998336	.	+	1	ID=LotjaGi1g1v0210100.1.CDS.18;Parent=LotjaGi1g1v0210100.1
LjG1.1_chr1	PGSB	exon	45998412	45998591	.	+	.	ID=LotjaGi1g1v0210100.1.exon.19;Parent=LotjaGi1g1v0210100.1
LjG1.1_chr1	PGSB	CDS	45998412	45998591	.	+	0	ID=LotjaGi1g1v0210100.1.CDS.19;Parent=LotjaGi1g1v0210100.1
LjG1.1_chr1	PGSB	exon	45998726	45998842	.	+	.	ID=LotjaGi1g1v0210100.1.exon.20;Parent=LotjaGi1g1v0210100.1
LjG1.1_chr1	PGSB	CDS	45998726	45998842	.	+	0	ID=LotjaGi1g1v0210100.1.CDS.20;Parent=LotjaGi1g1v0210100.1
LjG1.1_chr1	PGSB	exon	45998983	45999138	.	+	.	ID=LotjaGi1g1v0210100.1.exon.21;Parent=LotjaGi1g1v0210100.1
LjG1.1_chr1	PGSB	CDS	45998983	45999138	.	+	0	ID=LotjaGi1g1v0210100.1.CDS.21;Parent=LotjaGi1g1v0210100.1
LjG1.1_chr1	PGSB	exon	45999846	46000013	.	+	.	ID=LotjaGi1g1v0210100.1.exon.22;Parent=LotjaGi1g1v0210100.1
LjG1.1_chr1	PGSB	CDS	45999846	46000013	.	+	0	ID=LotjaGi1g1v0210100.1.CDS.22;Parent=LotjaGi1g1v0210100.1
LjG1.1_chr1	PGSB	exon	46000108	46000220	.	+	.	ID=LotjaGi1g1v0210100.1.exon.23;Parent=LotjaGi1g1v0210100.1
LjG1.1_chr1	PGSB	CDS	46000108	46000220	.	+	0	ID=LotjaGi1g1v0210100.1.CDS.23;Parent=LotjaGi1g1v0210100.1
LjG1.1_chr1	PGSB	exon	46001527	46001650	.	+	.	ID=LotjaGi1g1v0210100.1.exon.24;Parent=LotjaGi1g1v0210100.1
LjG1.1_chr1	PGSB	CDS	46001527	46001650	.	+	1	ID=LotjaGi1g1v0210100.1.CDS.24;Parent=LotjaGi1g1v0210100.1
LjG1.1_chr1	PGSB	exon	46001829	46001924	.	+	.	ID=LotjaGi1g1v0210100.1.exon.25;Parent=LotjaGi1g1v0210100.1
LjG1.1_chr1	PGSB	CDS	46001829	46001924	.	+	0	ID=LotjaGi1g1v0210100.1.CDS.25;Parent=LotjaGi1g1v0210100.1
LjG1.1_chr1	PGSB	exon	46002085	46002147	.	+	.	ID=LotjaGi1g1v0210100.1.exon.26;Parent=LotjaGi1g1v0210100.1
LjG1.1_chr1	PGSB	CDS	46002085	46002147	.	+	0	ID=LotjaGi1g1v0210100.1.CDS.26;Parent=LotjaGi1g1v0210100.1
LjG1.1_chr1	PGSB	CDS	46002235	46002258	.	+	0	ID=LotjaGi1g1v0210100.1.CDS.27;Parent=LotjaGi1g1v0210100.1
LjG1.1_chr1	PGSB	exon	46002235	46002591	.	+	.	ID=LotjaGi1g1v0210100.1.exon.27;Parent=LotjaGi1g1v0210100.1
LjG1.1_chr1	PGSB	three_prime_UTR	46002259	46002591	.	+	.	ID=LotjaGi1g1v0210100.1.three_prime_UTR.2;Parent=LotjaGi1g1v0210100.1
###
LjG1.1_chr1	PGSB	gene	45991034	45993245	.	-	.	ID=LotjaGi1g1v0210200
LjG1.1_chr1	PGSB	three_prime_UTR	45991034	45991416	.	-	.	ID=LotjaGi1g1v0210200.1.three_prime_UTR.1;Parent=LotjaGi1g1v0210200.1
LjG1.1_chr1	PGSB	exon	45991034	45991427	.	-	.	ID=LotjaGi1g1v0210200.1.exon.1;Parent=LotjaGi1g1v0210200.1
LjG1.1_chr1	PGSB	CDS	45991417	45991427	.	-	2	ID=LotjaGi1g1v0210200.1.CDS.1;Parent=LotjaGi1g1v0210200.1
LjG1.1_chr1	PGSB	CDS	45991616	45993143	.	-	0	ID=LotjaGi1g1v0210200.1.CDS.2;Parent=LotjaGi1g1v0210200.1
LjG1.1_chr1	PGSB	exon	45991616	45993245	.	-	.	ID=LotjaGi1g1v0210200.1.exon.2;Parent=LotjaGi1g1v0210200.1
LjG1.1_chr1	PGSB	five_prime_UTR	45993144	45993245	.	-	.	ID=LotjaGi1g1v0210200.1.five_prime_UTR.2;Parent=LotjaGi1g1v0210200.1
###
LjG1.1_chr1	PGSB	gene	46004455	46009200	.	-	.	ID=LotjaGi1g1v0210300
LjG1.1_chr1	PGSB	exon	46004455	46005399	.	-	.	ID=LotjaGi1g1v0210300.1.exon.1;Parent=LotjaGi1g1v0210300.1
LjG1.1_chr1	PGSB	three_prime_UTR	46004455	46005399	.	-	.	ID=LotjaGi1g1v0210300.1.three_prime_UTR.1;Parent=LotjaGi1g1v0210300.1
LjG1.1_chr1	PGSB	three_prime_UTR	46006006	46006179	.	-	.	ID=LotjaGi1g1v0210300.1.three_prime_UTR.2;Parent=LotjaGi1g1v0210300.1
LjG1.1_chr1	PGSB	exon	46006006	46006323	.	-	.	ID=LotjaGi1g1v0210300.1.exon.2;Parent=LotjaGi1g1v0210300.1
LjG1.1_chr1	PGSB	CDS	46006180	46006323	.	-	0	ID=LotjaGi1g1v0210300.1.CDS.1;Parent=LotjaGi1g1v0210300.1
LjG1.1_chr1	PGSB	exon	46006494	46006655	.	-	.	ID=LotjaGi1g1v0210300.1.exon.3;Parent=LotjaGi1g1v0210300.1
LjG1.1_chr1	PGSB	CDS	46006494	46006655	.	-	0	ID=LotjaGi1g1v0210300.1.CDS.2;Parent=LotjaGi1g1v0210300.1
LjG1.1_chr1	PGSB	exon	46006848	46007164	.	-	.	ID=LotjaGi1g1v0210300.1.exon.4;Parent=LotjaGi1g1v0210300.1
LjG1.1_chr1	PGSB	CDS	46006848	46007164	.	-	2	ID=LotjaGi1g1v0210300.1.CDS.3;Parent=LotjaGi1g1v0210300.1
LjG1.1_chr1	PGSB	exon	46007268	46007370	.	-	.	ID=LotjaGi1g1v0210300.1.exon.5;Parent=LotjaGi1g1v0210300.1
LjG1.1_chr1	PGSB	CDS	46007268	46007370	.	-	0	ID=LotjaGi1g1v0210300.1.CDS.4;Parent=LotjaGi1g1v0210300.1
LjG1.1_chr1	PGSB	exon	46007455	46007721	.	-	.	ID=LotjaGi1g1v0210300.1.exon.6;Parent=LotjaGi1g1v0210300.1
LjG1.1_chr1	PGSB	CDS	46007455	46007721	.	-	0	ID=LotjaGi1g1v0210300.1.CDS.5;Parent=LotjaGi1g1v0210300.1
LjG1.1_chr1	PGSB	exon	46008285	46008476	.	-	.	ID=LotjaGi1g1v0210300.1.exon.7;Parent=LotjaGi1g1v0210300.1
LjG1.1_chr1	PGSB	CDS	46008285	46008476	.	-	0	ID=LotjaGi1g1v0210300.1.CDS.6;Parent=LotjaGi1g1v0210300.1
LjG1.1_chr1	PGSB	exon	46008760	46008861	.	-	.	ID=LotjaGi1g1v0210300.1.exon.8;Parent=LotjaGi1g1v0210300.1
LjG1.1_chr1	PGSB	CDS	46008760	46008861	.	-	0	ID=LotjaGi1g1v0210300.1.CDS.7;Parent=LotjaGi1g1v0210300.1
LjG1.1_chr1	PGSB	CDS	46008951	46009022	.	-	0	ID=LotjaGi1g1v0210300.1.CDS.8;Parent=LotjaGi1g1v0210300.1
LjG1.1_chr1	PGSB	exon	46008951	46009200	.	-	.	ID=LotjaGi1g1v0210300.1.exon.9;Parent=LotjaGi1g1v0210300.1
LjG1.1_chr1	PGSB	five_prime_UTR	46009023	46009200	.	-	.	ID=LotjaGi1g1v0210300.1.five_prime_UTR.3;Parent=LotjaGi1g1v0210300.1
###
LjG1.1_chr1	PGSB	gene	46028019	46032377	.	+	.	ID=LotjaGi1g1v0210400
LjG1.1_chr1	PGSB	five_prime_UTR	46028019	46028306	.	+	.	ID=LotjaGi1g1v0210400.1.five_prime_UTR.1;Parent=LotjaGi1g1v0210400.1
LjG1.1_chr1	PGSB	exon	46028019	46028459	.	+	.	ID=LotjaGi1g1v0210400.1.exon.1;Parent=LotjaGi1g1v0210400.1
LjG1.1_chr1	PGSB	CDS	46028307	46028459	.	+	0	ID=LotjaGi1g1v0210400.1.CDS.1;Parent=LotjaGi1g1v0210400.1
LjG1.1_chr1	PGSB	CDS	46030521	46031975	.	+	0	ID=LotjaGi1g1v0210400.1.CDS.2;Parent=LotjaGi1g1v0210400.1
LjG1.1_chr1	PGSB	exon	46030521	46032377	.	+	.	ID=LotjaGi1g1v0210400.1.exon.2;Parent=LotjaGi1g1v0210400.1
LjG1.1_chr1	PGSB	three_prime_UTR	46031976	46032377	.	+	.	ID=LotjaGi1g1v0210400.1.three_prime_UTR.2;Parent=LotjaGi1g1v0210400.1
###
LjG1.1_chr1	PGSB	gene	46049000	46059720	.	-	.	ID=LotjaGi1g1v0210500
LjG1.1_chr1	PGSB	three_prime_UTR	46049000	46049295	.	-	.	ID=LotjaGi1g1v0210500.1.three_prime_UTR.1;Parent=LotjaGi1g1v0210500.1
LjG1.1_chr1	PGSB	exon	46049000	46049404	.	-	.	ID=LotjaGi1g1v0210500.1.exon.1;Parent=LotjaGi1g1v0210500.1
LjG1.1_chr1	PGSB	CDS	46049296	46049404	.	-	1	ID=LotjaGi1g1v0210500.1.CDS.1;Parent=LotjaGi1g1v0210500.1
LjG1.1_chr1	PGSB	exon	46049580	46049698	.	-	.	ID=LotjaGi1g1v0210500.1.exon.2;Parent=LotjaGi1g1v0210500.1
LjG1.1_chr1	PGSB	CDS	46049580	46049698	.	-	0	ID=LotjaGi1g1v0210500.1.CDS.2;Parent=LotjaGi1g1v0210500.1
LjG1.1_chr1	PGSB	exon	46049823	46049864	.	-	.	ID=LotjaGi1g1v0210500.1.exon.3;Parent=LotjaGi1g1v0210500.1
LjG1.1_chr1	PGSB	CDS	46049823	46049864	.	-	0	ID=LotjaGi1g1v0210500.1.CDS.3;Parent=LotjaGi1g1v0210500.1
LjG1.1_chr1	PGSB	exon	46050950	46050991	.	-	.	ID=LotjaGi1g1v0210500.1.exon.4;Parent=LotjaGi1g1v0210500.1
LjG1.1_chr1	PGSB	CDS	46050950	46050991	.	-	0	ID=LotjaGi1g1v0210500.1.CDS.4;Parent=LotjaGi1g1v0210500.1
LjG1.1_chr1	PGSB	exon	46051087	46051186	.	-	.	ID=LotjaGi1g1v0210500.1.exon.5;Parent=LotjaGi1g1v0210500.1
LjG1.1_chr1	PGSB	CDS	46051087	46051186	.	-	1	ID=LotjaGi1g1v0210500.1.CDS.5;Parent=LotjaGi1g1v0210500.1
LjG1.1_chr1	PGSB	exon	46051270	46051334	.	-	.	ID=LotjaGi1g1v0210500.1.exon.6;Parent=LotjaGi1g1v0210500.1
LjG1.1_chr1	PGSB	CDS	46051270	46051334	.	-	0	ID=LotjaGi1g1v0210500.1.CDS.6;Parent=LotjaGi1g1v0210500.1
LjG1.1_chr1	PGSB	exon	46051662	46051740	.	-	.	ID=LotjaGi1g1v0210500.1.exon.7;Parent=LotjaGi1g1v0210500.1
LjG1.1_chr1	PGSB	CDS	46051662	46051740	.	-	1	ID=LotjaGi1g1v0210500.1.CDS.7;Parent=LotjaGi1g1v0210500.1
LjG1.1_chr1	PGSB	CDS	46059330	46059514	.	-	0	ID=LotjaGi1g1v0210500.1.CDS.8;Parent=LotjaGi1g1v0210500.1
LjG1.1_chr1	PGSB	exon	46059330	46059720	.	-	.	ID=LotjaGi1g1v0210500.1.exon.8;Parent=LotjaGi1g1v0210500.1
LjG1.1_chr1	PGSB	five_prime_UTR	46059515	46059720	.	-	.	ID=LotjaGi1g1v0210500.1.five_prime_UTR.2;Parent=LotjaGi1g1v0210500.1
###
LjG1.1_chr1	PGSB	gene	46070234	46075398	.	-	.	ID=LotjaGi1g1v0210600
LjG1.1_chr1	PGSB	three_prime_UTR	46070234	46071243	.	-	.	ID=LotjaGi1g1v0210600.1.three_prime_UTR.1;Parent=LotjaGi1g1v0210600.1
LjG1.1_chr1	PGSB	exon	46070234	46071321	.	-	.	ID=LotjaGi1g1v0210600.1.exon.1;Parent=LotjaGi1g1v0210600.1
LjG1.1_chr1	PGSB	CDS	46071244	46071321	.	-	0	ID=LotjaGi1g1v0210600.1.CDS.1;Parent=LotjaGi1g1v0210600.1
LjG1.1_chr1	PGSB	exon	46071411	46071479	.	-	.	ID=LotjaGi1g1v0210600.1.exon.2;Parent=LotjaGi1g1v0210600.1
LjG1.1_chr1	PGSB	CDS	46071411	46071479	.	-	0	ID=LotjaGi1g1v0210600.1.CDS.2;Parent=LotjaGi1g1v0210600.1
LjG1.1_chr1	PGSB	exon	46071809	46071912	.	-	.	ID=LotjaGi1g1v0210600.1.exon.3;Parent=LotjaGi1g1v0210600.1
LjG1.1_chr1	PGSB	CDS	46071809	46071912	.	-	2	ID=LotjaGi1g1v0210600.1.CDS.3;Parent=LotjaGi1g1v0210600.1
LjG1.1_chr1	PGSB	exon	46072053	46072269	.	-	.	ID=LotjaGi1g1v0210600.1.exon.4;Parent=LotjaGi1g1v0210600.1
LjG1.1_chr1	PGSB	CDS	46072053	46072269	.	-	0	ID=LotjaGi1g1v0210600.1.CDS.4;Parent=LotjaGi1g1v0210600.1
LjG1.1_chr1	PGSB	exon	46072482	46072781	.	-	.	ID=LotjaGi1g1v0210600.1.exon.5;Parent=LotjaGi1g1v0210600.1
LjG1.1_chr1	PGSB	CDS	46072482	46072781	.	-	0	ID=LotjaGi1g1v0210600.1.CDS.5;Parent=LotjaGi1g1v0210600.1
LjG1.1_chr1	PGSB	exon	46072886	46073021	.	-	.	ID=LotjaGi1g1v0210600.1.exon.6;Parent=LotjaGi1g1v0210600.1
LjG1.1_chr1	PGSB	CDS	46072886	46073021	.	-	1	ID=LotjaGi1g1v0210600.1.CDS.6;Parent=LotjaGi1g1v0210600.1
LjG1.1_chr1	PGSB	exon	46073147	46073554	.	-	.	ID=LotjaGi1g1v0210600.1.exon.7;Parent=LotjaGi1g1v0210600.1
LjG1.1_chr1	PGSB	CDS	46073147	46073554	.	-	1	ID=LotjaGi1g1v0210600.1.CDS.7;Parent=LotjaGi1g1v0210600.1
LjG1.1_chr1	PGSB	exon	46074347	46074459	.	-	.	ID=LotjaGi1g1v0210600.1.exon.8;Parent=LotjaGi1g1v0210600.1
LjG1.1_chr1	PGSB	CDS	46074347	46074459	.	-	0	ID=LotjaGi1g1v0210600.1.CDS.8;Parent=LotjaGi1g1v0210600.1
LjG1.1_chr1	PGSB	exon	46074560	46074723	.	-	.	ID=LotjaGi1g1v0210600.1.exon.9;Parent=LotjaGi1g1v0210600.1
LjG1.1_chr1	PGSB	CDS	46074560	46074723	.	-	2	ID=LotjaGi1g1v0210600.1.CDS.9;Parent=LotjaGi1g1v0210600.1
LjG1.1_chr1	PGSB	CDS	46075203	46075218	.	-	0	ID=LotjaGi1g1v0210600.1.CDS.10;Parent=LotjaGi1g1v0210600.1
LjG1.1_chr1	PGSB	exon	46075203	46075398	.	-	.	ID=LotjaGi1g1v0210600.1.exon.10;Parent=LotjaGi1g1v0210600.1
LjG1.1_chr1	PGSB	five_prime_UTR	46075219	46075398	.	-	.	ID=LotjaGi1g1v0210600.1.five_prime_UTR.2;Parent=LotjaGi1g1v0210600.1
###
LjG1.1_chr1	PGSB	gene	46187804	46191955	.	-	.	ID=LotjaGi1g1v0210700
LjG1.1_chr1	PGSB	three_prime_UTR	46187804	46188573	.	-	.	ID=LotjaGi1g1v0210700.1.three_prime_UTR.1;Parent=LotjaGi1g1v0210700.1
LjG1.1_chr1	PGSB	exon	46187804	46188915	.	-	.	ID=LotjaGi1g1v0210700.1.exon.1;Parent=LotjaGi1g1v0210700.1
LjG1.1_chr1	PGSB	CDS	46188574	46188915	.	-	0	ID=LotjaGi1g1v0210700.1.CDS.1;Parent=LotjaGi1g1v0210700.1
LjG1.1_chr1	PGSB	exon	46189589	46189757	.	-	.	ID=LotjaGi1g1v0210700.1.exon.2;Parent=LotjaGi1g1v0210700.1
LjG1.1_chr1	PGSB	CDS	46189589	46189757	.	-	1	ID=LotjaGi1g1v0210700.1.CDS.2;Parent=LotjaGi1g1v0210700.1
LjG1.1_chr1	PGSB	exon	46189870	46190120	.	-	.	ID=LotjaGi1g1v0210700.1.exon.3;Parent=LotjaGi1g1v0210700.1
LjG1.1_chr1	PGSB	CDS	46189870	46190120	.	-	0	ID=LotjaGi1g1v0210700.1.CDS.3;Parent=LotjaGi1g1v0210700.1
LjG1.1_chr1	PGSB	CDS	46191372	46191692	.	-	0	ID=LotjaGi1g1v0210700.1.CDS.4;Parent=LotjaGi1g1v0210700.1
LjG1.1_chr1	PGSB	exon	46191372	46191955	.	-	.	ID=LotjaGi1g1v0210700.1.exon.4;Parent=LotjaGi1g1v0210700.1
LjG1.1_chr1	PGSB	five_prime_UTR	46191693	46191955	.	-	.	ID=LotjaGi1g1v0210700.1.five_prime_UTR.2;Parent=LotjaGi1g1v0210700.1
###
LjG1.1_chr1	PGSB	gene	46315436	46318903	.	+	.	ID=LotjaGi1g1v0210800
LjG1.1_chr1	PGSB	exon	46315436	46315672	.	+	.	ID=LotjaGi1g1v0210800.1.exon.1;Parent=LotjaGi1g1v0210800.1
LjG1.1_chr1	PGSB	five_prime_UTR	46315436	46315672	.	+	.	ID=LotjaGi1g1v0210800.1.five_prime_UTR.1;Parent=LotjaGi1g1v0210800.1
LjG1.1_chr1	PGSB	five_prime_UTR	46316870	46316946	.	+	.	ID=LotjaGi1g1v0210800.1.five_prime_UTR.2;Parent=LotjaGi1g1v0210800.1
LjG1.1_chr1	PGSB	exon	46316870	46318903	.	+	.	ID=LotjaGi1g1v0210800.1.exon.2;Parent=LotjaGi1g1v0210800.1
LjG1.1_chr1	PGSB	CDS	46316947	46318527	.	+	0	ID=LotjaGi1g1v0210800.1.CDS.1;Parent=LotjaGi1g1v0210800.1
LjG1.1_chr1	PGSB	three_prime_UTR	46318528	46318903	.	+	.	ID=LotjaGi1g1v0210800.1.three_prime_UTR.3;Parent=LotjaGi1g1v0210800.1
###
LjG1.1_chr1	PGSB	gene	46326834	46328437	.	-	.	ID=LotjaGi1g1v0210900_LC
LjG1.1_chr1	PGSB	three_prime_UTR	46326834	46326889	.	-	.	ID=LotjaGi1g1v0210900_LC.1.three_prime_UTR.1;Parent=LotjaGi1g1v0210900_LC.1
LjG1.1_chr1	PGSB	exon	46326834	46327072	.	-	.	ID=LotjaGi1g1v0210900_LC.1.exon.1;Parent=LotjaGi1g1v0210900_LC.1
LjG1.1_chr1	PGSB	CDS	46326890	46327072	.	-	0	ID=LotjaGi1g1v0210900_LC.1.CDS.1;Parent=LotjaGi1g1v0210900_LC.1
LjG1.1_chr1	PGSB	exon	46327165	46327285	.	-	.	ID=LotjaGi1g1v0210900_LC.1.exon.2;Parent=LotjaGi1g1v0210900_LC.1
LjG1.1_chr1	PGSB	CDS	46327165	46327285	.	-	1	ID=LotjaGi1g1v0210900_LC.1.CDS.2;Parent=LotjaGi1g1v0210900_LC.1
LjG1.1_chr1	PGSB	exon	46327363	46327514	.	-	.	ID=LotjaGi1g1v0210900_LC.1.exon.3;Parent=LotjaGi1g1v0210900_LC.1
LjG1.1_chr1	PGSB	CDS	46327363	46327514	.	-	0	ID=LotjaGi1g1v0210900_LC.1.CDS.3;Parent=LotjaGi1g1v0210900_LC.1
LjG1.1_chr1	PGSB	CDS	46328302	46328400	.	-	0	ID=LotjaGi1g1v0210900_LC.1.CDS.4;Parent=LotjaGi1g1v0210900_LC.1
LjG1.1_chr1	PGSB	exon	46328302	46328437	.	-	.	ID=LotjaGi1g1v0210900_LC.1.exon.4;Parent=LotjaGi1g1v0210900_LC.1
LjG1.1_chr1	PGSB	five_prime_UTR	46328401	46328437	.	-	.	ID=LotjaGi1g1v0210900_LC.1.five_prime_UTR.2;Parent=LotjaGi1g1v0210900_LC.1
###
LjG1.1_chr1	PGSB	gene	46328707	46329634	.	-	.	ID=LotjaGi1g1v0211000_LC
LjG1.1_chr1	PGSB	three_prime_UTR	46328707	46328708	.	-	.	ID=LotjaGi1g1v0211000_LC.1.three_prime_UTR.1;Parent=LotjaGi1g1v0211000_LC.1
LjG1.1_chr1	PGSB	exon	46328707	46328820	.	-	.	ID=LotjaGi1g1v0211000_LC.1.exon.1;Parent=LotjaGi1g1v0211000_LC.1
LjG1.1_chr1	PGSB	CDS	46328709	46328820	.	-	1	ID=LotjaGi1g1v0211000_LC.1.CDS.1;Parent=LotjaGi1g1v0211000_LC.1
LjG1.1_chr1	PGSB	exon	46328913	46329009	.	-	.	ID=LotjaGi1g1v0211000_LC.1.exon.2;Parent=LotjaGi1g1v0211000_LC.1
LjG1.1_chr1	PGSB	CDS	46328913	46329009	.	-	2	ID=LotjaGi1g1v0211000_LC.1.CDS.2;Parent=LotjaGi1g1v0211000_LC.1
LjG1.1_chr1	PGSB	exon	46329084	46329351	.	-	.	ID=LotjaGi1g1v0211000_LC.1.exon.3;Parent=LotjaGi1g1v0211000_LC.1
LjG1.1_chr1	PGSB	CDS	46329084	46329351	.	-	0	ID=LotjaGi1g1v0211000_LC.1.CDS.3;Parent=LotjaGi1g1v0211000_LC.1
LjG1.1_chr1	PGSB	CDS	46329450	46329632	.	-	0	ID=LotjaGi1g1v0211000_LC.1.CDS.4;Parent=LotjaGi1g1v0211000_LC.1
LjG1.1_chr1	PGSB	exon	46329450	46329634	.	-	.	ID=LotjaGi1g1v0211000_LC.1.exon.4;Parent=LotjaGi1g1v0211000_LC.1
LjG1.1_chr1	PGSB	five_prime_UTR	46329633	46329634	.	-	.	ID=LotjaGi1g1v0211000_LC.1.five_prime_UTR.2;Parent=LotjaGi1g1v0211000_LC.1
###
LjG1.1_chr1	PGSB	gene	46351817	46360352	.	-	.	ID=LotjaGi1g1v0211100
LjG1.1_chr1	PGSB	three_prime_UTR	46351817	46355476	.	-	.	ID=LotjaGi1g1v0211100.1.three_prime_UTR.1;Parent=LotjaGi1g1v0211100.1
LjG1.1_chr1	PGSB	exon	46351817	46355769	.	-	.	ID=LotjaGi1g1v0211100.1.exon.1;Parent=LotjaGi1g1v0211100.1
LjG1.1_chr1	PGSB	CDS	46355477	46355769	.	-	2	ID=LotjaGi1g1v0211100.1.CDS.1;Parent=LotjaGi1g1v0211100.1
LjG1.1_chr1	PGSB	exon	46355860	46356140	.	-	.	ID=LotjaGi1g1v0211100.1.exon.2;Parent=LotjaGi1g1v0211100.1
LjG1.1_chr1	PGSB	CDS	46355860	46356140	.	-	1	ID=LotjaGi1g1v0211100.1.CDS.2;Parent=LotjaGi1g1v0211100.1
LjG1.1_chr1	PGSB	exon	46356294	46356450	.	-	.	ID=LotjaGi1g1v0211100.1.exon.3;Parent=LotjaGi1g1v0211100.1
LjG1.1_chr1	PGSB	CDS	46356294	46356450	.	-	2	ID=LotjaGi1g1v0211100.1.CDS.3;Parent=LotjaGi1g1v0211100.1
LjG1.1_chr1	PGSB	exon	46356832	46357288	.	-	.	ID=LotjaGi1g1v0211100.1.exon.4;Parent=LotjaGi1g1v0211100.1
LjG1.1_chr1	PGSB	CDS	46356832	46357288	.	-	0	ID=LotjaGi1g1v0211100.1.CDS.4;Parent=LotjaGi1g1v0211100.1
LjG1.1_chr1	PGSB	exon	46357784	46357863	.	-	.	ID=LotjaGi1g1v0211100.1.exon.5;Parent=LotjaGi1g1v0211100.1
LjG1.1_chr1	PGSB	CDS	46357784	46357863	.	-	2	ID=LotjaGi1g1v0211100.1.CDS.5;Parent=LotjaGi1g1v0211100.1
LjG1.1_chr1	PGSB	CDS	46358666	46358759	.	-	0	ID=LotjaGi1g1v0211100.1.CDS.6;Parent=LotjaGi1g1v0211100.1
LjG1.1_chr1	PGSB	exon	46358666	46360352	.	-	.	ID=LotjaGi1g1v0211100.1.exon.6;Parent=LotjaGi1g1v0211100.1
LjG1.1_chr1	PGSB	five_prime_UTR	46358760	46360352	.	-	.	ID=LotjaGi1g1v0211100.1.five_prime_UTR.2;Parent=LotjaGi1g1v0211100.1
LjG1.1_chr1	PGSB	three_prime_UTR	46355116	46355476	.	-	.	ID=LotjaGi1g1v0211100.2.three_prime_UTR.1;Parent=LotjaGi1g1v0211100.2
LjG1.1_chr1	PGSB	exon	46355116	46355769	.	-	.	ID=LotjaGi1g1v0211100.2.exon.1;Parent=LotjaGi1g1v0211100.2
LjG1.1_chr1	PGSB	CDS	46355477	46355769	.	-	2	ID=LotjaGi1g1v0211100.2.CDS.1;Parent=LotjaGi1g1v0211100.2
LjG1.1_chr1	PGSB	exon	46355860	46356140	.	-	.	ID=LotjaGi1g1v0211100.2.exon.2;Parent=LotjaGi1g1v0211100.2
LjG1.1_chr1	PGSB	CDS	46355860	46356140	.	-	1	ID=LotjaGi1g1v0211100.2.CDS.2;Parent=LotjaGi1g1v0211100.2
LjG1.1_chr1	PGSB	exon	46356294	46356450	.	-	.	ID=LotjaGi1g1v0211100.2.exon.3;Parent=LotjaGi1g1v0211100.2
LjG1.1_chr1	PGSB	CDS	46356294	46356450	.	-	2	ID=LotjaGi1g1v0211100.2.CDS.3;Parent=LotjaGi1g1v0211100.2
LjG1.1_chr1	PGSB	exon	46356832	46357288	.	-	.	ID=LotjaGi1g1v0211100.2.exon.4;Parent=LotjaGi1g1v0211100.2
LjG1.1_chr1	PGSB	CDS	46356832	46357288	.	-	0	ID=LotjaGi1g1v0211100.2.CDS.4;Parent=LotjaGi1g1v0211100.2
LjG1.1_chr1	PGSB	exon	46357784	46357863	.	-	.	ID=LotjaGi1g1v0211100.2.exon.5;Parent=LotjaGi1g1v0211100.2
LjG1.1_chr1	PGSB	CDS	46357784	46357863	.	-	2	ID=LotjaGi1g1v0211100.2.CDS.5;Parent=LotjaGi1g1v0211100.2
LjG1.1_chr1	PGSB	CDS	46358666	46358759	.	-	0	ID=LotjaGi1g1v0211100.2.CDS.6;Parent=LotjaGi1g1v0211100.2
LjG1.1_chr1	PGSB	exon	46358666	46358812	.	-	.	ID=LotjaGi1g1v0211100.2.exon.6;Parent=LotjaGi1g1v0211100.2
LjG1.1_chr1	PGSB	five_prime_UTR	46358760	46358812	.	-	.	ID=LotjaGi1g1v0211100.2.five_prime_UTR.2;Parent=LotjaGi1g1v0211100.2
LjG1.1_chr1	PGSB	exon	46359017	46359106	.	-	.	ID=LotjaGi1g1v0211100.2.exon.7;Parent=LotjaGi1g1v0211100.2
LjG1.1_chr1	PGSB	five_prime_UTR	46359017	46359106	.	-	.	ID=LotjaGi1g1v0211100.2.five_prime_UTR.3;Parent=LotjaGi1g1v0211100.2
###
LjG1.1_chr1	PGSB	gene	46351817	46360352	.	+	.	ID=LotjaGi1g1v0211200
LjG1.1_chr1	PGSB	five_prime_UTR	46351817	46352023	.	+	.	ID=LotjaGi1g1v0211200.1.five_prime_UTR.1;Parent=LotjaGi1g1v0211200.1
LjG1.1_chr1	PGSB	exon	46351817	46352123	.	+	.	ID=LotjaGi1g1v0211200.1.exon.1;Parent=LotjaGi1g1v0211200.1
LjG1.1_chr1	PGSB	CDS	46352024	46352123	.	+	0	ID=LotjaGi1g1v0211200.1.CDS.1;Parent=LotjaGi1g1v0211200.1
LjG1.1_chr1	PGSB	exon	46352226	46352305	.	+	.	ID=LotjaGi1g1v0211200.1.exon.2;Parent=LotjaGi1g1v0211200.1
LjG1.1_chr1	PGSB	CDS	46352226	46352305	.	+	2	ID=LotjaGi1g1v0211200.1.CDS.2;Parent=LotjaGi1g1v0211200.1
LjG1.1_chr1	PGSB	exon	46352729	46353185	.	+	.	ID=LotjaGi1g1v0211200.1.exon.3;Parent=LotjaGi1g1v0211200.1
LjG1.1_chr1	PGSB	CDS	46352729	46353185	.	+	0	ID=LotjaGi1g1v0211200.1.CDS.3;Parent=LotjaGi1g1v0211200.1
LjG1.1_chr1	PGSB	exon	46353439	46353586	.	+	.	ID=LotjaGi1g1v0211200.1.exon.4;Parent=LotjaGi1g1v0211200.1
LjG1.1_chr1	PGSB	CDS	46353439	46353586	.	+	2	ID=LotjaGi1g1v0211200.1.CDS.4;Parent=LotjaGi1g1v0211200.1
LjG1.1_chr1	PGSB	exon	46353857	46354140	.	+	.	ID=LotjaGi1g1v0211200.1.exon.5;Parent=LotjaGi1g1v0211200.1
LjG1.1_chr1	PGSB	CDS	46353857	46354140	.	+	1	ID=LotjaGi1g1v0211200.1.CDS.5;Parent=LotjaGi1g1v0211200.1
LjG1.1_chr1	PGSB	CDS	46354442	46354737	.	+	2	ID=LotjaGi1g1v0211200.1.CDS.6;Parent=LotjaGi1g1v0211200.1
LjG1.1_chr1	PGSB	exon	46354442	46360352	.	+	.	ID=LotjaGi1g1v0211200.1.exon.6;Parent=LotjaGi1g1v0211200.1
LjG1.1_chr1	PGSB	three_prime_UTR	46354738	46360352	.	+	.	ID=LotjaGi1g1v0211200.1.three_prime_UTR.2;Parent=LotjaGi1g1v0211200.1
###
LjG1.1_chr1	PGSB	gene	46430124	46432080	.	+	.	ID=LotjaGi1g1v0211300_LC
LjG1.1_chr1	PGSB	five_prime_UTR	46430398	46430398	.	+	.	ID=LotjaGi1g1v0211300_LC.3.five_prime_UTR.1;Parent=LotjaGi1g1v0211300_LC.3
LjG1.1_chr1	PGSB	exon	46430398	46431082	.	+	.	ID=LotjaGi1g1v0211300_LC.3.exon.1;Parent=LotjaGi1g1v0211300_LC.3
LjG1.1_chr1	PGSB	CDS	46430399	46430923	.	+	0	ID=LotjaGi1g1v0211300_LC.3.CDS.1;Parent=LotjaGi1g1v0211300_LC.3
LjG1.1_chr1	PGSB	three_prime_UTR	46430924	46431082	.	+	.	ID=LotjaGi1g1v0211300_LC.3.three_prime_UTR.2;Parent=LotjaGi1g1v0211300_LC.3
LjG1.1_chr1	PGSB	exon	46431538	46432080	.	+	.	ID=LotjaGi1g1v0211300_LC.3.exon.2;Parent=LotjaGi1g1v0211300_LC.3
LjG1.1_chr1	PGSB	three_prime_UTR	46431538	46432080	.	+	.	ID=LotjaGi1g1v0211300_LC.3.three_prime_UTR.3;Parent=LotjaGi1g1v0211300_LC.3
###
LjG1.1_chr1	PGSB	gene	46436080	46447407	.	-	.	ID=LotjaGi1g1v0211400_LC
LjG1.1_chr1	PGSB	exon	46436080	46436210	.	-	.	ID=LotjaGi1g1v0211400_LC.1.exon.1;Parent=LotjaGi1g1v0211400_LC.1
LjG1.1_chr1	PGSB	exon	46446943	46447407	.	-	.	ID=LotjaGi1g1v0211400_LC.1.exon.2;Parent=LotjaGi1g1v0211400_LC.1
LjG1.1_chr1	PGSB	CDS	46446991	46447407	.	-	0	ID=LotjaGi1g1v0211400_LC.1.CDS.1;Parent=LotjaGi1g1v0211400_LC.1
###
LjG1.1_chr1	PGSB	gene	46478074	46479535	.	+	.	ID=LotjaGi1g1v0211500_LC
LjG1.1_chr1	PGSB	five_prime_UTR	46478074	46478647	.	+	.	ID=LotjaGi1g1v0211500_LC.1.five_prime_UTR.1;Parent=LotjaGi1g1v0211500_LC.1
LjG1.1_chr1	PGSB	exon	46478074	46479535	.	+	.	ID=LotjaGi1g1v0211500_LC.1.exon.1;Parent=LotjaGi1g1v0211500_LC.1
LjG1.1_chr1	PGSB	CDS	46478648	46479013	.	+	0	ID=LotjaGi1g1v0211500_LC.1.CDS.1;Parent=LotjaGi1g1v0211500_LC.1
LjG1.1_chr1	PGSB	three_prime_UTR	46479014	46479535	.	+	.	ID=LotjaGi1g1v0211500_LC.1.three_prime_UTR.2;Parent=LotjaGi1g1v0211500_LC.1
###
LjG1.1_chr1	PGSB	gene	46512437	46523107	.	-	.	ID=LotjaGi1g1v0211600
LjG1.1_chr1	PGSB	three_prime_UTR	46512437	46518909	.	-	.	ID=LotjaGi1g1v0211600.1.three_prime_UTR.1;Parent=LotjaGi1g1v0211600.1
LjG1.1_chr1	PGSB	exon	46512437	46519188	.	-	.	ID=LotjaGi1g1v0211600.1.exon.1;Parent=LotjaGi1g1v0211600.1
LjG1.1_chr1	PGSB	CDS	46518910	46519188	.	-	0	ID=LotjaGi1g1v0211600.1.CDS.1;Parent=LotjaGi1g1v0211600.1
LjG1.1_chr1	PGSB	exon	46522014	46522243	.	-	.	ID=LotjaGi1g1v0211600.1.exon.2;Parent=LotjaGi1g1v0211600.1
LjG1.1_chr1	PGSB	CDS	46522014	46522243	.	-	2	ID=LotjaGi1g1v0211600.1.CDS.2;Parent=LotjaGi1g1v0211600.1
LjG1.1_chr1	PGSB	CDS	46522695	46523019	.	-	0	ID=LotjaGi1g1v0211600.1.CDS.3;Parent=LotjaGi1g1v0211600.1
LjG1.1_chr1	PGSB	exon	46522695	46523107	.	-	.	ID=LotjaGi1g1v0211600.1.exon.3;Parent=LotjaGi1g1v0211600.1
LjG1.1_chr1	PGSB	five_prime_UTR	46523020	46523107	.	-	.	ID=LotjaGi1g1v0211600.1.five_prime_UTR.2;Parent=LotjaGi1g1v0211600.1
###
LjG1.1_chr1	PGSB	gene	46540771	46541144	.	-	.	ID=LotjaGi1g1v0211700_LC
LjG1.1_chr1	PGSB	CDS	46540771	46541142	.	-	0	ID=LotjaGi1g1v0211700_LC.1.CDS.1;Parent=LotjaGi1g1v0211700_LC.1
LjG1.1_chr1	PGSB	exon	46540771	46541144	.	-	.	ID=LotjaGi1g1v0211700_LC.1.exon.1;Parent=LotjaGi1g1v0211700_LC.1
LjG1.1_chr1	PGSB	five_prime_UTR	46541143	46541144	.	-	.	ID=LotjaGi1g1v0211700_LC.1.five_prime_UTR.1;Parent=LotjaGi1g1v0211700_LC.1
###
LjG1.1_chr1	PGSB	gene	46546230	46546873	.	+	.	ID=LotjaGi1g1v0211800_LC
LjG1.1_chr1	PGSB	five_prime_UTR	46546230	46546402	.	+	.	ID=LotjaGi1g1v0211800_LC.1.five_prime_UTR.1;Parent=LotjaGi1g1v0211800_LC.1
LjG1.1_chr1	PGSB	exon	46546230	46546873	.	+	.	ID=LotjaGi1g1v0211800_LC.1.exon.1;Parent=LotjaGi1g1v0211800_LC.1
LjG1.1_chr1	PGSB	CDS	46546403	46546873	.	+	0	ID=LotjaGi1g1v0211800_LC.1.CDS.1;Parent=LotjaGi1g1v0211800_LC.1
###
LjG1.1_chr1	PGSB	gene	46644546	46660613	.	+	.	ID=LotjaGi1g1v0211900_LC
LjG1.1_chr1	PGSB	five_prime_UTR	46644546	46644767	.	+	.	ID=LotjaGi1g1v0211900_LC.1.five_prime_UTR.1;Parent=LotjaGi1g1v0211900_LC.1
LjG1.1_chr1	PGSB	exon	46644546	46645755	.	+	.	ID=LotjaGi1g1v0211900_LC.1.exon.1;Parent=LotjaGi1g1v0211900_LC.1
LjG1.1_chr1	PGSB	CDS	46644768	46645109	.	+	0	ID=LotjaGi1g1v0211900_LC.1.CDS.1;Parent=LotjaGi1g1v0211900_LC.1
LjG1.1_chr1	PGSB	three_prime_UTR	46645110	46645755	.	+	.	ID=LotjaGi1g1v0211900_LC.1.three_prime_UTR.2;Parent=LotjaGi1g1v0211900_LC.1
LjG1.1_chr1	PGSB	exon	46645840	46645895	.	+	.	ID=LotjaGi1g1v0211900_LC.1.exon.2;Parent=LotjaGi1g1v0211900_LC.1
LjG1.1_chr1	PGSB	three_prime_UTR	46645840	46645895	.	+	.	ID=LotjaGi1g1v0211900_LC.1.three_prime_UTR.3;Parent=LotjaGi1g1v0211900_LC.1
LjG1.1_chr1	PGSB	exon	46658928	46658978	.	+	.	ID=LotjaGi1g1v0211900_LC.1.exon.3;Parent=LotjaGi1g1v0211900_LC.1
LjG1.1_chr1	PGSB	three_prime_UTR	46658928	46658978	.	+	.	ID=LotjaGi1g1v0211900_LC.1.three_prime_UTR.4;Parent=LotjaGi1g1v0211900_LC.1
LjG1.1_chr1	PGSB	exon	46660197	46660613	.	+	.	ID=LotjaGi1g1v0211900_LC.1.exon.4;Parent=LotjaGi1g1v0211900_LC.1
LjG1.1_chr1	PGSB	three_prime_UTR	46660197	46660613	.	+	.	ID=LotjaGi1g1v0211900_LC.1.three_prime_UTR.5;Parent=LotjaGi1g1v0211900_LC.1
###
LjG1.1_chr1	PGSB	gene	46671896	46679818	.	+	.	ID=LotjaGi1g1v0212000
LjG1.1_chr1	PGSB	five_prime_UTR	46671896	46672114	.	+	.	ID=LotjaGi1g1v0212000.1.five_prime_UTR.1;Parent=LotjaGi1g1v0212000.1
LjG1.1_chr1	PGSB	exon	46671896	46672219	.	+	.	ID=LotjaGi1g1v0212000.1.exon.1;Parent=LotjaGi1g1v0212000.1
LjG1.1_chr1	PGSB	CDS	46672115	46672219	.	+	0	ID=LotjaGi1g1v0212000.1.CDS.1;Parent=LotjaGi1g1v0212000.1
LjG1.1_chr1	PGSB	exon	46672305	46672388	.	+	.	ID=LotjaGi1g1v0212000.1.exon.2;Parent=LotjaGi1g1v0212000.1
LjG1.1_chr1	PGSB	CDS	46672305	46672388	.	+	0	ID=LotjaGi1g1v0212000.1.CDS.2;Parent=LotjaGi1g1v0212000.1
LjG1.1_chr1	PGSB	exon	46672690	46672802	.	+	.	ID=LotjaGi1g1v0212000.1.exon.3;Parent=LotjaGi1g1v0212000.1
LjG1.1_chr1	PGSB	CDS	46672690	46672802	.	+	0	ID=LotjaGi1g1v0212000.1.CDS.3;Parent=LotjaGi1g1v0212000.1
LjG1.1_chr1	PGSB	exon	46675078	46675150	.	+	.	ID=LotjaGi1g1v0212000.1.exon.4;Parent=LotjaGi1g1v0212000.1
LjG1.1_chr1	PGSB	CDS	46675078	46675150	.	+	1	ID=LotjaGi1g1v0212000.1.CDS.4;Parent=LotjaGi1g1v0212000.1
LjG1.1_chr1	PGSB	exon	46675284	46675367	.	+	.	ID=LotjaGi1g1v0212000.1.exon.5;Parent=LotjaGi1g1v0212000.1
LjG1.1_chr1	PGSB	CDS	46675284	46675367	.	+	0	ID=LotjaGi1g1v0212000.1.CDS.5;Parent=LotjaGi1g1v0212000.1
LjG1.1_chr1	PGSB	exon	46675452	46675538	.	+	.	ID=LotjaGi1g1v0212000.1.exon.6;Parent=LotjaGi1g1v0212000.1
LjG1.1_chr1	PGSB	CDS	46675452	46675538	.	+	0	ID=LotjaGi1g1v0212000.1.CDS.6;Parent=LotjaGi1g1v0212000.1
LjG1.1_chr1	PGSB	exon	46676407	46676477	.	+	.	ID=LotjaGi1g1v0212000.1.exon.7;Parent=LotjaGi1g1v0212000.1
LjG1.1_chr1	PGSB	CDS	46676407	46676477	.	+	0	ID=LotjaGi1g1v0212000.1.CDS.7;Parent=LotjaGi1g1v0212000.1
LjG1.1_chr1	PGSB	exon	46676610	46676661	.	+	.	ID=LotjaGi1g1v0212000.1.exon.8;Parent=LotjaGi1g1v0212000.1
LjG1.1_chr1	PGSB	CDS	46676610	46676661	.	+	1	ID=LotjaGi1g1v0212000.1.CDS.8;Parent=LotjaGi1g1v0212000.1
LjG1.1_chr1	PGSB	exon	46676754	46676811	.	+	.	ID=LotjaGi1g1v0212000.1.exon.9;Parent=LotjaGi1g1v0212000.1
LjG1.1_chr1	PGSB	CDS	46676754	46676811	.	+	0	ID=LotjaGi1g1v0212000.1.CDS.9;Parent=LotjaGi1g1v0212000.1
LjG1.1_chr1	PGSB	exon	46677237	46677337	.	+	.	ID=LotjaGi1g1v0212000.1.exon.10;Parent=LotjaGi1g1v0212000.1
LjG1.1_chr1	PGSB	CDS	46677237	46677337	.	+	2	ID=LotjaGi1g1v0212000.1.CDS.10;Parent=LotjaGi1g1v0212000.1
LjG1.1_chr1	PGSB	exon	46677435	46677589	.	+	.	ID=LotjaGi1g1v0212000.1.exon.11;Parent=LotjaGi1g1v0212000.1
LjG1.1_chr1	PGSB	CDS	46677435	46677589	.	+	0	ID=LotjaGi1g1v0212000.1.CDS.11;Parent=LotjaGi1g1v0212000.1
LjG1.1_chr1	PGSB	exon	46678557	46678665	.	+	.	ID=LotjaGi1g1v0212000.1.exon.12;Parent=LotjaGi1g1v0212000.1
LjG1.1_chr1	PGSB	CDS	46678557	46678665	.	+	1	ID=LotjaGi1g1v0212000.1.CDS.12;Parent=LotjaGi1g1v0212000.1
LjG1.1_chr1	PGSB	exon	46679056	46679112	.	+	.	ID=LotjaGi1g1v0212000.1.exon.13;Parent=LotjaGi1g1v0212000.1
LjG1.1_chr1	PGSB	CDS	46679056	46679112	.	+	0	ID=LotjaGi1g1v0212000.1.CDS.13;Parent=LotjaGi1g1v0212000.1
LjG1.1_chr1	PGSB	CDS	46679193	46679348	.	+	0	ID=LotjaGi1g1v0212000.1.CDS.14;Parent=LotjaGi1g1v0212000.1
LjG1.1_chr1	PGSB	exon	46679193	46679818	.	+	.	ID=LotjaGi1g1v0212000.1.exon.14;Parent=LotjaGi1g1v0212000.1
LjG1.1_chr1	PGSB	three_prime_UTR	46679349	46679818	.	+	.	ID=LotjaGi1g1v0212000.1.three_prime_UTR.2;Parent=LotjaGi1g1v0212000.1
###
LjG1.1_chr1	PGSB	gene	46714715	46716467	.	-	.	ID=LotjaGi1g1v0212100_LC
LjG1.1_chr1	PGSB	three_prime_UTR	46714715	46715342	.	-	.	ID=LotjaGi1g1v0212100_LC.1.three_prime_UTR.1;Parent=LotjaGi1g1v0212100_LC.1
LjG1.1_chr1	PGSB	exon	46714715	46716467	.	-	.	ID=LotjaGi1g1v0212100_LC.1.exon.1;Parent=LotjaGi1g1v0212100_LC.1
LjG1.1_chr1	PGSB	CDS	46715343	46715705	.	-	0	ID=LotjaGi1g1v0212100_LC.1.CDS.1;Parent=LotjaGi1g1v0212100_LC.1
LjG1.1_chr1	PGSB	five_prime_UTR	46715706	46716467	.	-	.	ID=LotjaGi1g1v0212100_LC.1.five_prime_UTR.2;Parent=LotjaGi1g1v0212100_LC.1
###
LjG1.1_chr1	PGSB	gene	46725728	46733388	.	+	.	ID=LotjaGi1g1v0212200
LjG1.1_chr1	PGSB	exon	46725728	46726114	.	+	.	ID=LotjaGi1g1v0212200.1.exon.1;Parent=LotjaGi1g1v0212200.1
LjG1.1_chr1	PGSB	five_prime_UTR	46725728	46726114	.	+	.	ID=LotjaGi1g1v0212200.1.five_prime_UTR.1;Parent=LotjaGi1g1v0212200.1
LjG1.1_chr1	PGSB	five_prime_UTR	46726242	46726323	.	+	.	ID=LotjaGi1g1v0212200.1.five_prime_UTR.2;Parent=LotjaGi1g1v0212200.1
LjG1.1_chr1	PGSB	exon	46726242	46727596	.	+	.	ID=LotjaGi1g1v0212200.1.exon.2;Parent=LotjaGi1g1v0212200.1
LjG1.1_chr1	PGSB	CDS	46726324	46727596	.	+	0	ID=LotjaGi1g1v0212200.1.CDS.1;Parent=LotjaGi1g1v0212200.1
LjG1.1_chr1	PGSB	exon	46728382	46728537	.	+	.	ID=LotjaGi1g1v0212200.1.exon.3;Parent=LotjaGi1g1v0212200.1
LjG1.1_chr1	PGSB	CDS	46728382	46728537	.	+	2	ID=LotjaGi1g1v0212200.1.CDS.2;Parent=LotjaGi1g1v0212200.1
LjG1.1_chr1	PGSB	exon	46728714	46729611	.	+	.	ID=LotjaGi1g1v0212200.1.exon.4;Parent=LotjaGi1g1v0212200.1
LjG1.1_chr1	PGSB	CDS	46728714	46729611	.	+	2	ID=LotjaGi1g1v0212200.1.CDS.3;Parent=LotjaGi1g1v0212200.1
LjG1.1_chr1	PGSB	exon	46729788	46732383	.	+	.	ID=LotjaGi1g1v0212200.1.exon.5;Parent=LotjaGi1g1v0212200.1
LjG1.1_chr1	PGSB	CDS	46729788	46732383	.	+	1	ID=LotjaGi1g1v0212200.1.CDS.4;Parent=LotjaGi1g1v0212200.1
LjG1.1_chr1	PGSB	CDS	46732773	46732802	.	+	0	ID=LotjaGi1g1v0212200.1.CDS.5;Parent=LotjaGi1g1v0212200.1
LjG1.1_chr1	PGSB	exon	46732773	46733207	.	+	.	ID=LotjaGi1g1v0212200.1.exon.6;Parent=LotjaGi1g1v0212200.1
LjG1.1_chr1	PGSB	three_prime_UTR	46732803	46733207	.	+	.	ID=LotjaGi1g1v0212200.1.three_prime_UTR.3;Parent=LotjaGi1g1v0212200.1
###
LjG1.1_chr1	PGSB	gene	46756394	46764628	.	-	.	ID=LotjaGi1g1v0212300_LC
LjG1.1_chr1	PGSB	three_prime_UTR	46756394	46764199	.	-	.	ID=LotjaGi1g1v0212300_LC.1.three_prime_UTR.1;Parent=LotjaGi1g1v0212300_LC.1
LjG1.1_chr1	PGSB	exon	46756394	46764628	.	-	.	ID=LotjaGi1g1v0212300_LC.1.exon.1;Parent=LotjaGi1g1v0212300_LC.1
LjG1.1_chr1	PGSB	CDS	46764200	46764556	.	-	0	ID=LotjaGi1g1v0212300_LC.1.CDS.1;Parent=LotjaGi1g1v0212300_LC.1
LjG1.1_chr1	PGSB	five_prime_UTR	46764557	46764628	.	-	.	ID=LotjaGi1g1v0212300_LC.1.five_prime_UTR.2;Parent=LotjaGi1g1v0212300_LC.1
###
LjG1.1_chr1	PGSB	gene	46770714	46783745	.	+	.	ID=LotjaGi1g1v0212400_LC
LjG1.1_chr1	PGSB	exon	46770714	46770839	.	+	.	ID=LotjaGi1g1v0212400_LC.4.exon.1;Parent=LotjaGi1g1v0212400_LC.4
LjG1.1_chr1	PGSB	five_prime_UTR	46770714	46770839	.	+	.	ID=LotjaGi1g1v0212400_LC.4.five_prime_UTR.1;Parent=LotjaGi1g1v0212400_LC.4
LjG1.1_chr1	PGSB	five_prime_UTR	46771446	46771547	.	+	.	ID=LotjaGi1g1v0212400_LC.4.five_prime_UTR.2;Parent=LotjaGi1g1v0212400_LC.4
LjG1.1_chr1	PGSB	exon	46771446	46771920	.	+	.	ID=LotjaGi1g1v0212400_LC.4.exon.2;Parent=LotjaGi1g1v0212400_LC.4
LjG1.1_chr1	PGSB	CDS	46771548	46771920	.	+	0	ID=LotjaGi1g1v0212400_LC.4.CDS.1;Parent=LotjaGi1g1v0212400_LC.4
LjG1.1_chr1	PGSB	exon	46772030	46772374	.	+	.	ID=LotjaGi1g1v0212400_LC.4.exon.3;Parent=LotjaGi1g1v0212400_LC.4
LjG1.1_chr1	PGSB	CDS	46772030	46772374	.	+	2	ID=LotjaGi1g1v0212400_LC.4.CDS.2;Parent=LotjaGi1g1v0212400_LC.4
LjG1.1_chr1	PGSB	exon	46772484	46772816	.	+	.	ID=LotjaGi1g1v0212400_LC.4.exon.4;Parent=LotjaGi1g1v0212400_LC.4
LjG1.1_chr1	PGSB	CDS	46772484	46772816	.	+	2	ID=LotjaGi1g1v0212400_LC.4.CDS.3;Parent=LotjaGi1g1v0212400_LC.4
LjG1.1_chr1	PGSB	exon	46772929	46773273	.	+	.	ID=LotjaGi1g1v0212400_LC.4.exon.5;Parent=LotjaGi1g1v0212400_LC.4
LjG1.1_chr1	PGSB	CDS	46772929	46773273	.	+	2	ID=LotjaGi1g1v0212400_LC.4.CDS.4;Parent=LotjaGi1g1v0212400_LC.4
LjG1.1_chr1	PGSB	exon	46773384	46773728	.	+	.	ID=LotjaGi1g1v0212400_LC.4.exon.6;Parent=LotjaGi1g1v0212400_LC.4
LjG1.1_chr1	PGSB	CDS	46773384	46773728	.	+	2	ID=LotjaGi1g1v0212400_LC.4.CDS.5;Parent=LotjaGi1g1v0212400_LC.4
LjG1.1_chr1	PGSB	exon	46773841	46774164	.	+	.	ID=LotjaGi1g1v0212400_LC.4.exon.7;Parent=LotjaGi1g1v0212400_LC.4
LjG1.1_chr1	PGSB	CDS	46773841	46774164	.	+	2	ID=LotjaGi1g1v0212400_LC.4.CDS.6;Parent=LotjaGi1g1v0212400_LC.4
LjG1.1_chr1	PGSB	exon	46774273	46774737	.	+	.	ID=LotjaGi1g1v0212400_LC.4.exon.8;Parent=LotjaGi1g1v0212400_LC.4
LjG1.1_chr1	PGSB	CDS	46774273	46774737	.	+	2	ID=LotjaGi1g1v0212400_LC.4.CDS.7;Parent=LotjaGi1g1v0212400_LC.4
LjG1.1_chr1	PGSB	exon	46774832	46774913	.	+	.	ID=LotjaGi1g1v0212400_LC.4.exon.9;Parent=LotjaGi1g1v0212400_LC.4
LjG1.1_chr1	PGSB	CDS	46774832	46774913	.	+	2	ID=LotjaGi1g1v0212400_LC.4.CDS.8;Parent=LotjaGi1g1v0212400_LC.4
LjG1.1_chr1	PGSB	exon	46775077	46775143	.	+	.	ID=LotjaGi1g1v0212400_LC.4.exon.10;Parent=LotjaGi1g1v0212400_LC.4
LjG1.1_chr1	PGSB	CDS	46775077	46775143	.	+	1	ID=LotjaGi1g1v0212400_LC.4.CDS.9;Parent=LotjaGi1g1v0212400_LC.4
LjG1.1_chr1	PGSB	exon	46782225	46782410	.	+	.	ID=LotjaGi1g1v0212400_LC.4.exon.11;Parent=LotjaGi1g1v0212400_LC.4
LjG1.1_chr1	PGSB	CDS	46782225	46782410	.	+	0	ID=LotjaGi1g1v0212400_LC.4.CDS.10;Parent=LotjaGi1g1v0212400_LC.4
LjG1.1_chr1	PGSB	exon	46782517	46782577	.	+	.	ID=LotjaGi1g1v0212400_LC.4.exon.12;Parent=LotjaGi1g1v0212400_LC.4
LjG1.1_chr1	PGSB	CDS	46782517	46782577	.	+	0	ID=LotjaGi1g1v0212400_LC.4.CDS.11;Parent=LotjaGi1g1v0212400_LC.4
LjG1.1_chr1	PGSB	CDS	46782762	46783015	.	+	2	ID=LotjaGi1g1v0212400_LC.4.CDS.12;Parent=LotjaGi1g1v0212400_LC.4
LjG1.1_chr1	PGSB	exon	46782762	46783745	.	+	.	ID=LotjaGi1g1v0212400_LC.4.exon.13;Parent=LotjaGi1g1v0212400_LC.4
LjG1.1_chr1	PGSB	three_prime_UTR	46783016	46783745	.	+	.	ID=LotjaGi1g1v0212400_LC.4.three_prime_UTR.3;Parent=LotjaGi1g1v0212400_LC.4
###
LjG1.1_chr1	PGSB	gene	46792459	46793530	.	-	.	ID=LotjaGi1g1v0212500_LC
LjG1.1_chr1	PGSB	three_prime_UTR	46792459	46793014	.	-	.	ID=LotjaGi1g1v0212500_LC.1.three_prime_UTR.1;Parent=LotjaGi1g1v0212500_LC.1
LjG1.1_chr1	PGSB	exon	46792459	46793530	.	-	.	ID=LotjaGi1g1v0212500_LC.1.exon.1;Parent=LotjaGi1g1v0212500_LC.1
LjG1.1_chr1	PGSB	CDS	46793015	46793503	.	-	0	ID=LotjaGi1g1v0212500_LC.1.CDS.1;Parent=LotjaGi1g1v0212500_LC.1
LjG1.1_chr1	PGSB	five_prime_UTR	46793504	46793530	.	-	.	ID=LotjaGi1g1v0212500_LC.1.five_prime_UTR.2;Parent=LotjaGi1g1v0212500_LC.1
###
LjG1.1_chr1	PGSB	gene	46801569	46802234	.	-	.	ID=LotjaGi1g1v0212600_LC
LjG1.1_chr1	PGSB	three_prime_UTR	46801569	46801838	.	-	.	ID=LotjaGi1g1v0212600_LC.1.three_prime_UTR.1;Parent=LotjaGi1g1v0212600_LC.1
LjG1.1_chr1	PGSB	exon	46801569	46802234	.	-	.	ID=LotjaGi1g1v0212600_LC.1.exon.1;Parent=LotjaGi1g1v0212600_LC.1
LjG1.1_chr1	PGSB	CDS	46801839	46802195	.	-	0	ID=LotjaGi1g1v0212600_LC.1.CDS.1;Parent=LotjaGi1g1v0212600_LC.1
LjG1.1_chr1	PGSB	five_prime_UTR	46802196	46802234	.	-	.	ID=LotjaGi1g1v0212600_LC.1.five_prime_UTR.2;Parent=LotjaGi1g1v0212600_LC.1
###
LjG1.1_chr1	PGSB	gene	46832223	46833763	.	-	.	ID=LotjaGi1g1v0212700_LC
LjG1.1_chr1	PGSB	three_prime_UTR	46832223	46832440	.	-	.	ID=LotjaGi1g1v0212700_LC.1.three_prime_UTR.1;Parent=LotjaGi1g1v0212700_LC.1
LjG1.1_chr1	PGSB	exon	46832223	46833763	.	-	.	ID=LotjaGi1g1v0212700_LC.1.exon.1;Parent=LotjaGi1g1v0212700_LC.1
LjG1.1_chr1	PGSB	CDS	46832441	46832908	.	-	0	ID=LotjaGi1g1v0212700_LC.1.CDS.1;Parent=LotjaGi1g1v0212700_LC.1
LjG1.1_chr1	PGSB	five_prime_UTR	46832909	46833763	.	-	.	ID=LotjaGi1g1v0212700_LC.1.five_prime_UTR.2;Parent=LotjaGi1g1v0212700_LC.1
###
LjG1.1_chr1	PGSB	gene	46844349	46852188	.	+	.	ID=LotjaGi1g1v0212800
LjG1.1_chr1	PGSB	five_prime_UTR	46844349	46845606	.	+	.	ID=LotjaGi1g1v0212800.1.five_prime_UTR.1;Parent=LotjaGi1g1v0212800.1
LjG1.1_chr1	PGSB	exon	46844349	46845754	.	+	.	ID=LotjaGi1g1v0212800.1.exon.1;Parent=LotjaGi1g1v0212800.1
LjG1.1_chr1	PGSB	CDS	46845607	46845754	.	+	0	ID=LotjaGi1g1v0212800.1.CDS.1;Parent=LotjaGi1g1v0212800.1
LjG1.1_chr1	PGSB	exon	46846090	46846160	.	+	.	ID=LotjaGi1g1v0212800.1.exon.2;Parent=LotjaGi1g1v0212800.1
LjG1.1_chr1	PGSB	CDS	46846090	46846160	.	+	2	ID=LotjaGi1g1v0212800.1.CDS.2;Parent=LotjaGi1g1v0212800.1
LjG1.1_chr1	PGSB	exon	46846528	46848630	.	+	.	ID=LotjaGi1g1v0212800.1.exon.3;Parent=LotjaGi1g1v0212800.1
LjG1.1_chr1	PGSB	CDS	46846528	46848630	.	+	0	ID=LotjaGi1g1v0212800.1.CDS.3;Parent=LotjaGi1g1v0212800.1
LjG1.1_chr1	PGSB	exon	46848756	46848906	.	+	.	ID=LotjaGi1g1v0212800.1.exon.4;Parent=LotjaGi1g1v0212800.1
LjG1.1_chr1	PGSB	CDS	46848756	46848906	.	+	0	ID=LotjaGi1g1v0212800.1.CDS.4;Parent=LotjaGi1g1v0212800.1
LjG1.1_chr1	PGSB	CDS	46849459	46850300	.	+	2	ID=LotjaGi1g1v0212800.1.CDS.5;Parent=LotjaGi1g1v0212800.1
LjG1.1_chr1	PGSB	exon	46849459	46852188	.	+	.	ID=LotjaGi1g1v0212800.1.exon.5;Parent=LotjaGi1g1v0212800.1
LjG1.1_chr1	PGSB	three_prime_UTR	46850301	46852188	.	+	.	ID=LotjaGi1g1v0212800.1.three_prime_UTR.2;Parent=LotjaGi1g1v0212800.1
###
LjG1.1_chr1	PGSB	gene	46885559	46887877	.	-	.	ID=LotjaGi1g1v0212900
LjG1.1_chr1	PGSB	three_prime_UTR	46885559	46886001	.	-	.	ID=LotjaGi1g1v0212900.1.three_prime_UTR.1;Parent=LotjaGi1g1v0212900.1
LjG1.1_chr1	PGSB	exon	46885559	46887164	.	-	.	ID=LotjaGi1g1v0212900.1.exon.1;Parent=LotjaGi1g1v0212900.1
LjG1.1_chr1	PGSB	CDS	46886002	46887075	.	-	0	ID=LotjaGi1g1v0212900.1.CDS.1;Parent=LotjaGi1g1v0212900.1
LjG1.1_chr1	PGSB	five_prime_UTR	46887076	46887164	.	-	.	ID=LotjaGi1g1v0212900.1.five_prime_UTR.2;Parent=LotjaGi1g1v0212900.1
LjG1.1_chr1	PGSB	exon	46887598	46887877	.	-	.	ID=LotjaGi1g1v0212900.1.exon.2;Parent=LotjaGi1g1v0212900.1
LjG1.1_chr1	PGSB	five_prime_UTR	46887598	46887877	.	-	.	ID=LotjaGi1g1v0212900.1.five_prime_UTR.3;Parent=LotjaGi1g1v0212900.1
###
LjG1.1_chr1	PGSB	gene	46983357	46986143	.	-	.	ID=LotjaGi1g1v0213000
LjG1.1_chr1	PGSB	three_prime_UTR	46983357	46984071	.	-	.	ID=LotjaGi1g1v0213000.1.three_prime_UTR.1;Parent=LotjaGi1g1v0213000.1
LjG1.1_chr1	PGSB	exon	46983357	46984449	.	-	.	ID=LotjaGi1g1v0213000.1.exon.1;Parent=LotjaGi1g1v0213000.1
LjG1.1_chr1	PGSB	CDS	46984072	46984449	.	-	0	ID=LotjaGi1g1v0213000.1.CDS.1;Parent=LotjaGi1g1v0213000.1
LjG1.1_chr1	PGSB	CDS	46985788	46985931	.	-	0	ID=LotjaGi1g1v0213000.1.CDS.2;Parent=LotjaGi1g1v0213000.1
LjG1.1_chr1	PGSB	exon	46985788	46986143	.	-	.	ID=LotjaGi1g1v0213000.1.exon.2;Parent=LotjaGi1g1v0213000.1
LjG1.1_chr1	PGSB	five_prime_UTR	46985932	46986143	.	-	.	ID=LotjaGi1g1v0213000.1.five_prime_UTR.2;Parent=LotjaGi1g1v0213000.1
###
LjG1.1_chr1	PGSB	gene	47037176	47042373	.	+	.	ID=LotjaGi1g1v0213100
LjG1.1_chr1	PGSB	exon	47037176	47037240	.	+	.	ID=LotjaGi1g1v0213100.1.exon.1;Parent=LotjaGi1g1v0213100.1
LjG1.1_chr1	PGSB	five_prime_UTR	47037176	47037240	.	+	.	ID=LotjaGi1g1v0213100.1.five_prime_UTR.1;Parent=LotjaGi1g1v0213100.1
LjG1.1_chr1	PGSB	five_prime_UTR	47037528	47037590	.	+	.	ID=LotjaGi1g1v0213100.1.five_prime_UTR.2;Parent=LotjaGi1g1v0213100.1
LjG1.1_chr1	PGSB	exon	47037528	47037596	.	+	.	ID=LotjaGi1g1v0213100.1.exon.2;Parent=LotjaGi1g1v0213100.1
LjG1.1_chr1	PGSB	CDS	47037591	47037596	.	+	0	ID=LotjaGi1g1v0213100.1.CDS.1;Parent=LotjaGi1g1v0213100.1
LjG1.1_chr1	PGSB	exon	47037680	47037932	.	+	.	ID=LotjaGi1g1v0213100.1.exon.3;Parent=LotjaGi1g1v0213100.1
LjG1.1_chr1	PGSB	CDS	47037680	47037932	.	+	0	ID=LotjaGi1g1v0213100.1.CDS.2;Parent=LotjaGi1g1v0213100.1
LjG1.1_chr1	PGSB	CDS	47041761	47042152	.	+	2	ID=LotjaGi1g1v0213100.1.CDS.3;Parent=LotjaGi1g1v0213100.1
LjG1.1_chr1	PGSB	exon	47041761	47042373	.	+	.	ID=LotjaGi1g1v0213100.1.exon.4;Parent=LotjaGi1g1v0213100.1
LjG1.1_chr1	PGSB	three_prime_UTR	47042153	47042373	.	+	.	ID=LotjaGi1g1v0213100.1.three_prime_UTR.3;Parent=LotjaGi1g1v0213100.1
###
LjG1.1_chr1	PGSB	gene	47047803	47056276	.	+	.	ID=LotjaGi1g1v0213200
LjG1.1_chr1	PGSB	exon	47047803	47047925	.	+	.	ID=LotjaGi1g1v0213200.1.exon.1;Parent=LotjaGi1g1v0213200.1
LjG1.1_chr1	PGSB	five_prime_UTR	47047803	47047925	.	+	.	ID=LotjaGi1g1v0213200.1.five_prime_UTR.1;Parent=LotjaGi1g1v0213200.1
LjG1.1_chr1	PGSB	five_prime_UTR	47048759	47048760	.	+	.	ID=LotjaGi1g1v0213200.1.five_prime_UTR.2;Parent=LotjaGi1g1v0213200.1
LjG1.1_chr1	PGSB	exon	47048759	47048902	.	+	.	ID=LotjaGi1g1v0213200.1.exon.2;Parent=LotjaGi1g1v0213200.1
LjG1.1_chr1	PGSB	CDS	47048761	47048902	.	+	0	ID=LotjaGi1g1v0213200.1.CDS.1;Parent=LotjaGi1g1v0213200.1
LjG1.1_chr1	PGSB	exon	47049026	47049094	.	+	.	ID=LotjaGi1g1v0213200.1.exon.3;Parent=LotjaGi1g1v0213200.1
LjG1.1_chr1	PGSB	CDS	47049026	47049094	.	+	2	ID=LotjaGi1g1v0213200.1.CDS.2;Parent=LotjaGi1g1v0213200.1
LjG1.1_chr1	PGSB	exon	47049225	47049331	.	+	.	ID=LotjaGi1g1v0213200.1.exon.4;Parent=LotjaGi1g1v0213200.1
LjG1.1_chr1	PGSB	CDS	47049225	47049331	.	+	2	ID=LotjaGi1g1v0213200.1.CDS.3;Parent=LotjaGi1g1v0213200.1
LjG1.1_chr1	PGSB	CDS	47049998	47050588	.	+	0	ID=LotjaGi1g1v0213200.1.CDS.4;Parent=LotjaGi1g1v0213200.1
LjG1.1_chr1	PGSB	exon	47049998	47056276	.	+	.	ID=LotjaGi1g1v0213200.1.exon.5;Parent=LotjaGi1g1v0213200.1
LjG1.1_chr1	PGSB	three_prime_UTR	47050589	47056276	.	+	.	ID=LotjaGi1g1v0213200.1.three_prime_UTR.3;Parent=LotjaGi1g1v0213200.1
###
LjG1.1_chr1	PGSB	gene	47049224	47056276	.	-	.	ID=LotjaGi1g1v0213300
LjG1.1_chr1	PGSB	three_prime_UTR	47049224	47051632	.	-	.	ID=LotjaGi1g1v0213300.1.three_prime_UTR.1;Parent=LotjaGi1g1v0213300.1
LjG1.1_chr1	PGSB	exon	47049224	47052403	.	-	.	ID=LotjaGi1g1v0213300.1.exon.1;Parent=LotjaGi1g1v0213300.1
LjG1.1_chr1	PGSB	CDS	47051633	47052403	.	-	0	ID=LotjaGi1g1v0213300.1.CDS.1;Parent=LotjaGi1g1v0213300.1
LjG1.1_chr1	PGSB	exon	47053014	47053432	.	-	.	ID=LotjaGi1g1v0213300.1.exon.2;Parent=LotjaGi1g1v0213300.1
LjG1.1_chr1	PGSB	CDS	47053014	47053432	.	-	2	ID=LotjaGi1g1v0213300.1.CDS.2;Parent=LotjaGi1g1v0213300.1
LjG1.1_chr1	PGSB	CDS	47054388	47055279	.	-	0	ID=LotjaGi1g1v0213300.1.CDS.3;Parent=LotjaGi1g1v0213300.1
LjG1.1_chr1	PGSB	exon	47054388	47055626	.	-	.	ID=LotjaGi1g1v0213300.1.exon.3;Parent=LotjaGi1g1v0213300.1
LjG1.1_chr1	PGSB	five_prime_UTR	47055280	47055626	.	-	.	ID=LotjaGi1g1v0213300.1.five_prime_UTR.2;Parent=LotjaGi1g1v0213300.1
LjG1.1_chr1	PGSB	exon	47056020	47056276	.	-	.	ID=LotjaGi1g1v0213300.1.exon.4;Parent=LotjaGi1g1v0213300.1
LjG1.1_chr1	PGSB	five_prime_UTR	47056020	47056276	.	-	.	ID=LotjaGi1g1v0213300.1.five_prime_UTR.3;Parent=LotjaGi1g1v0213300.1
###
LjG1.1_chr1	PGSB	gene	47072924	47081821	.	-	.	ID=LotjaGi1g1v0213400_LC
LjG1.1_chr1	PGSB	exon	47073154	47073269	.	-	.	ID=LotjaGi1g1v0213400_LC.2.exon.1;Parent=LotjaGi1g1v0213400_LC.2
LjG1.1_chr1	PGSB	three_prime_UTR	47073154	47073269	.	-	.	ID=LotjaGi1g1v0213400_LC.2.three_prime_UTR.1;Parent=LotjaGi1g1v0213400_LC.2
LjG1.1_chr1	PGSB	three_prime_UTR	47073420	47073466	.	-	.	ID=LotjaGi1g1v0213400_LC.2.three_prime_UTR.2;Parent=LotjaGi1g1v0213400_LC.2
LjG1.1_chr1	PGSB	exon	47073420	47073527	.	-	.	ID=LotjaGi1g1v0213400_LC.2.exon.2;Parent=LotjaGi1g1v0213400_LC.2
LjG1.1_chr1	PGSB	CDS	47073467	47073527	.	-	1	ID=LotjaGi1g1v0213400_LC.2.CDS.1;Parent=LotjaGi1g1v0213400_LC.2
LjG1.1_chr1	PGSB	exon	47080945	47081052	.	-	.	ID=LotjaGi1g1v0213400_LC.2.exon.3;Parent=LotjaGi1g1v0213400_LC.2
LjG1.1_chr1	PGSB	CDS	47080945	47081052	.	-	1	ID=LotjaGi1g1v0213400_LC.2.CDS.2;Parent=LotjaGi1g1v0213400_LC.2
LjG1.1_chr1	PGSB	exon	47081151	47081283	.	-	.	ID=LotjaGi1g1v0213400_LC.2.exon.4;Parent=LotjaGi1g1v0213400_LC.2
LjG1.1_chr1	PGSB	CDS	47081151	47081283	.	-	2	ID=LotjaGi1g1v0213400_LC.2.CDS.3;Parent=LotjaGi1g1v0213400_LC.2
LjG1.1_chr1	PGSB	CDS	47081408	47081609	.	-	0	ID=LotjaGi1g1v0213400_LC.2.CDS.4;Parent=LotjaGi1g1v0213400_LC.2
LjG1.1_chr1	PGSB	exon	47081408	47081790	.	-	.	ID=LotjaGi1g1v0213400_LC.2.exon.5;Parent=LotjaGi1g1v0213400_LC.2
LjG1.1_chr1	PGSB	five_prime_UTR	47081610	47081790	.	-	.	ID=LotjaGi1g1v0213400_LC.2.five_prime_UTR.3;Parent=LotjaGi1g1v0213400_LC.2
###
LjG1.1_chr1	PGSB	gene	47093448	47104402	.	+	.	ID=LotjaGi1g1v0213500_LC
LjG1.1_chr1	PGSB	exon	47093448	47093771	.	+	.	ID=LotjaGi1g1v0213500_LC.1.exon.1;Parent=LotjaGi1g1v0213500_LC.1
LjG1.1_chr1	PGSB	five_prime_UTR	47093448	47093771	.	+	.	ID=LotjaGi1g1v0213500_LC.1.five_prime_UTR.1;Parent=LotjaGi1g1v0213500_LC.1
LjG1.1_chr1	PGSB	exon	47094683	47094778	.	+	.	ID=LotjaGi1g1v0213500_LC.1.exon.2;Parent=LotjaGi1g1v0213500_LC.1
LjG1.1_chr1	PGSB	five_prime_UTR	47094683	47094778	.	+	.	ID=LotjaGi1g1v0213500_LC.1.five_prime_UTR.2;Parent=LotjaGi1g1v0213500_LC.1
LjG1.1_chr1	PGSB	exon	47094869	47095024	.	+	.	ID=LotjaGi1g1v0213500_LC.1.exon.3;Parent=LotjaGi1g1v0213500_LC.1
LjG1.1_chr1	PGSB	five_prime_UTR	47094869	47095024	.	+	.	ID=LotjaGi1g1v0213500_LC.1.five_prime_UTR.3;Parent=LotjaGi1g1v0213500_LC.1
LjG1.1_chr1	PGSB	five_prime_UTR	47095466	47096933	.	+	.	ID=LotjaGi1g1v0213500_LC.1.five_prime_UTR.4;Parent=LotjaGi1g1v0213500_LC.1
LjG1.1_chr1	PGSB	exon	47095466	47097131	.	+	.	ID=LotjaGi1g1v0213500_LC.1.exon.4;Parent=LotjaGi1g1v0213500_LC.1
LjG1.1_chr1	PGSB	CDS	47096934	47097131	.	+	0	ID=LotjaGi1g1v0213500_LC.1.CDS.1;Parent=LotjaGi1g1v0213500_LC.1
LjG1.1_chr1	PGSB	CDS	47097765	47098016	.	+	0	ID=LotjaGi1g1v0213500_LC.1.CDS.2;Parent=LotjaGi1g1v0213500_LC.1
LjG1.1_chr1	PGSB	exon	47097765	47099493	.	+	.	ID=LotjaGi1g1v0213500_LC.1.exon.5;Parent=LotjaGi1g1v0213500_LC.1
LjG1.1_chr1	PGSB	three_prime_UTR	47098017	47099493	.	+	.	ID=LotjaGi1g1v0213500_LC.1.three_prime_UTR.5;Parent=LotjaGi1g1v0213500_LC.1
###
LjG1.1_chr1	PGSB	gene	47100695	47104335	.	-	.	ID=LotjaGi1g1v0213600
LjG1.1_chr1	PGSB	three_prime_UTR	47100695	47102049	.	-	.	ID=LotjaGi1g1v0213600.1.three_prime_UTR.1;Parent=LotjaGi1g1v0213600.1
LjG1.1_chr1	PGSB	exon	47100695	47102304	.	-	.	ID=LotjaGi1g1v0213600.1.exon.1;Parent=LotjaGi1g1v0213600.1
LjG1.1_chr1	PGSB	CDS	47102050	47102304	.	-	0	ID=LotjaGi1g1v0213600.1.CDS.1;Parent=LotjaGi1g1v0213600.1
LjG1.1_chr1	PGSB	exon	47102858	47103179	.	-	.	ID=LotjaGi1g1v0213600.1.exon.2;Parent=LotjaGi1g1v0213600.1
LjG1.1_chr1	PGSB	CDS	47102858	47103179	.	-	1	ID=LotjaGi1g1v0213600.1.CDS.2;Parent=LotjaGi1g1v0213600.1
LjG1.1_chr1	PGSB	CDS	47103667	47104193	.	-	0	ID=LotjaGi1g1v0213600.1.CDS.3;Parent=LotjaGi1g1v0213600.1
LjG1.1_chr1	PGSB	exon	47103667	47104335	.	-	.	ID=LotjaGi1g1v0213600.1.exon.3;Parent=LotjaGi1g1v0213600.1
LjG1.1_chr1	PGSB	five_prime_UTR	47104194	47104335	.	-	.	ID=LotjaGi1g1v0213600.1.five_prime_UTR.2;Parent=LotjaGi1g1v0213600.1
###
LjG1.1_chr1	PGSB	gene	47112508	47113152	.	+	.	ID=LotjaGi1g1v0213700_LC
LjG1.1_chr1	PGSB	five_prime_UTR	47112508	47112509	.	+	.	ID=LotjaGi1g1v0213700_LC.1.five_prime_UTR.1;Parent=LotjaGi1g1v0213700_LC.1
LjG1.1_chr1	PGSB	exon	47112508	47113152	.	+	.	ID=LotjaGi1g1v0213700_LC.1.exon.1;Parent=LotjaGi1g1v0213700_LC.1
LjG1.1_chr1	PGSB	CDS	47112510	47113151	.	+	0	ID=LotjaGi1g1v0213700_LC.1.CDS.1;Parent=LotjaGi1g1v0213700_LC.1
LjG1.1_chr1	PGSB	three_prime_UTR	47113152	47113152	.	+	.	ID=LotjaGi1g1v0213700_LC.1.three_prime_UTR.2;Parent=LotjaGi1g1v0213700_LC.1
###
LjG1.1_chr1	PGSB	gene	47165657	47167279	.	-	.	ID=LotjaGi1g1v0213800_LC
LjG1.1_chr1	PGSB	exon	47165657	47165853	.	-	.	ID=LotjaGi1g1v0213800_LC.1.exon.1;Parent=LotjaGi1g1v0213800_LC.1
LjG1.1_chr1	PGSB	three_prime_UTR	47165657	47165853	.	-	.	ID=LotjaGi1g1v0213800_LC.1.three_prime_UTR.1;Parent=LotjaGi1g1v0213800_LC.1
LjG1.1_chr1	PGSB	exon	47166454	47166528	.	-	.	ID=LotjaGi1g1v0213800_LC.1.exon.2;Parent=LotjaGi1g1v0213800_LC.1
LjG1.1_chr1	PGSB	three_prime_UTR	47166454	47166528	.	-	.	ID=LotjaGi1g1v0213800_LC.1.three_prime_UTR.2;Parent=LotjaGi1g1v0213800_LC.1
LjG1.1_chr1	PGSB	three_prime_UTR	47166737	47166739	.	-	.	ID=LotjaGi1g1v0213800_LC.1.three_prime_UTR.3;Parent=LotjaGi1g1v0213800_LC.1
LjG1.1_chr1	PGSB	exon	47166737	47166810	.	-	.	ID=LotjaGi1g1v0213800_LC.1.exon.3;Parent=LotjaGi1g1v0213800_LC.1
LjG1.1_chr1	PGSB	CDS	47166740	47166810	.	-	2	ID=LotjaGi1g1v0213800_LC.1.CDS.1;Parent=LotjaGi1g1v0213800_LC.1
LjG1.1_chr1	PGSB	CDS	47166890	47167256	.	-	0	ID=LotjaGi1g1v0213800_LC.1.CDS.2;Parent=LotjaGi1g1v0213800_LC.1
LjG1.1_chr1	PGSB	exon	47166890	47167279	.	-	.	ID=LotjaGi1g1v0213800_LC.1.exon.4;Parent=LotjaGi1g1v0213800_LC.1
LjG1.1_chr1	PGSB	five_prime_UTR	47167257	47167279	.	-	.	ID=LotjaGi1g1v0213800_LC.1.five_prime_UTR.4;Parent=LotjaGi1g1v0213800_LC.1
###
LjG1.1_chr1	PGSB	gene	47170049	47188852	.	+	.	ID=LotjaGi1g1v0213900_LC
LjG1.1_chr1	PGSB	exon	47170049	47172243	.	+	.	ID=LotjaGi1g1v0213900_LC.1.exon.1;Parent=LotjaGi1g1v0213900_LC.1
LjG1.1_chr1	PGSB	five_prime_UTR	47170049	47172243	.	+	.	ID=LotjaGi1g1v0213900_LC.1.five_prime_UTR.1;Parent=LotjaGi1g1v0213900_LC.1
LjG1.1_chr1	PGSB	five_prime_UTR	47173396	47173810	.	+	.	ID=LotjaGi1g1v0213900_LC.1.five_prime_UTR.2;Parent=LotjaGi1g1v0213900_LC.1
LjG1.1_chr1	PGSB	exon	47173396	47180448	.	+	.	ID=LotjaGi1g1v0213900_LC.1.exon.2;Parent=LotjaGi1g1v0213900_LC.1
LjG1.1_chr1	PGSB	CDS	47173811	47174455	.	+	0	ID=LotjaGi1g1v0213900_LC.1.CDS.1;Parent=LotjaGi1g1v0213900_LC.1
LjG1.1_chr1	PGSB	three_prime_UTR	47174456	47180448	.	+	.	ID=LotjaGi1g1v0213900_LC.1.three_prime_UTR.3;Parent=LotjaGi1g1v0213900_LC.1
LjG1.1_chr1	PGSB	exon	47187087	47188852	.	+	.	ID=LotjaGi1g1v0213900_LC.1.exon.3;Parent=LotjaGi1g1v0213900_LC.1
LjG1.1_chr1	PGSB	three_prime_UTR	47187087	47188852	.	+	.	ID=LotjaGi1g1v0213900_LC.1.three_prime_UTR.4;Parent=LotjaGi1g1v0213900_LC.1
###
LjG1.1_chr1	PGSB	gene	47183340	47188852	.	-	.	ID=LotjaGi1g1v0214000
LjG1.1_chr1	PGSB	exon	47184319	47184388	.	-	.	ID=LotjaGi1g1v0214000.3.exon.1;Parent=LotjaGi1g1v0214000.3
LjG1.1_chr1	PGSB	CDS	47184319	47184388	.	-	1	ID=LotjaGi1g1v0214000.3.CDS.1;Parent=LotjaGi1g1v0214000.3
LjG1.1_chr1	PGSB	exon	47184685	47184806	.	-	.	ID=LotjaGi1g1v0214000.3.exon.2;Parent=LotjaGi1g1v0214000.3
LjG1.1_chr1	PGSB	CDS	47184685	47184806	.	-	0	ID=LotjaGi1g1v0214000.3.CDS.2;Parent=LotjaGi1g1v0214000.3
LjG1.1_chr1	PGSB	exon	47186293	47186412	.	-	.	ID=LotjaGi1g1v0214000.3.exon.3;Parent=LotjaGi1g1v0214000.3
LjG1.1_chr1	PGSB	CDS	47186293	47186412	.	-	0	ID=LotjaGi1g1v0214000.3.CDS.3;Parent=LotjaGi1g1v0214000.3
LjG1.1_chr1	PGSB	exon	47186618	47186740	.	-	.	ID=LotjaGi1g1v0214000.3.exon.4;Parent=LotjaGi1g1v0214000.3
LjG1.1_chr1	PGSB	CDS	47186618	47186740	.	-	0	ID=LotjaGi1g1v0214000.3.CDS.4;Parent=LotjaGi1g1v0214000.3
LjG1.1_chr1	PGSB	exon	47187468	47187595	.	-	.	ID=LotjaGi1g1v0214000.3.exon.5;Parent=LotjaGi1g1v0214000.3
LjG1.1_chr1	PGSB	CDS	47187468	47187595	.	-	2	ID=LotjaGi1g1v0214000.3.CDS.5;Parent=LotjaGi1g1v0214000.3
LjG1.1_chr1	PGSB	exon	47187834	47187947	.	-	.	ID=LotjaGi1g1v0214000.3.exon.6;Parent=LotjaGi1g1v0214000.3
LjG1.1_chr1	PGSB	CDS	47187834	47187947	.	-	2	ID=LotjaGi1g1v0214000.3.CDS.6;Parent=LotjaGi1g1v0214000.3
LjG1.1_chr1	PGSB	exon	47188223	47188375	.	-	.	ID=LotjaGi1g1v0214000.3.exon.7;Parent=LotjaGi1g1v0214000.3
LjG1.1_chr1	PGSB	CDS	47188223	47188375	.	-	2	ID=LotjaGi1g1v0214000.3.CDS.7;Parent=LotjaGi1g1v0214000.3
LjG1.1_chr1	PGSB	exon	47188461	47188504	.	-	.	ID=LotjaGi1g1v0214000.3.exon.8;Parent=LotjaGi1g1v0214000.3
LjG1.1_chr1	PGSB	CDS	47188461	47188504	.	-	1	ID=LotjaGi1g1v0214000.3.CDS.8;Parent=LotjaGi1g1v0214000.3
LjG1.1_chr1	PGSB	exon	47188566	47188675	.	-	.	ID=LotjaGi1g1v0214000.3.exon.9;Parent=LotjaGi1g1v0214000.3
LjG1.1_chr1	PGSB	CDS	47188566	47188675	.	-	0	ID=LotjaGi1g1v0214000.3.CDS.9;Parent=LotjaGi1g1v0214000.3
###
LjG1.1_chr1	PGSB	gene	47217984	47224310	.	+	.	ID=LotjaGi1g1v0214100
LjG1.1_chr1	PGSB	five_prime_UTR	47217984	47218318	.	+	.	ID=LotjaGi1g1v0214100.1.five_prime_UTR.1;Parent=LotjaGi1g1v0214100.1
LjG1.1_chr1	PGSB	exon	47217984	47219015	.	+	.	ID=LotjaGi1g1v0214100.1.exon.1;Parent=LotjaGi1g1v0214100.1
LjG1.1_chr1	PGSB	CDS	47218319	47219015	.	+	0	ID=LotjaGi1g1v0214100.1.CDS.1;Parent=LotjaGi1g1v0214100.1
LjG1.1_chr1	PGSB	exon	47219113	47219256	.	+	.	ID=LotjaGi1g1v0214100.1.exon.2;Parent=LotjaGi1g1v0214100.1
LjG1.1_chr1	PGSB	CDS	47219113	47219256	.	+	2	ID=LotjaGi1g1v0214100.1.CDS.2;Parent=LotjaGi1g1v0214100.1
LjG1.1_chr1	PGSB	exon	47219351	47219503	.	+	.	ID=LotjaGi1g1v0214100.1.exon.3;Parent=LotjaGi1g1v0214100.1
LjG1.1_chr1	PGSB	CDS	47219351	47219503	.	+	2	ID=LotjaGi1g1v0214100.1.CDS.3;Parent=LotjaGi1g1v0214100.1
LjG1.1_chr1	PGSB	exon	47220867	47220982	.	+	.	ID=LotjaGi1g1v0214100.1.exon.4;Parent=LotjaGi1g1v0214100.1
LjG1.1_chr1	PGSB	CDS	47220867	47220982	.	+	2	ID=LotjaGi1g1v0214100.1.CDS.4;Parent=LotjaGi1g1v0214100.1
LjG1.1_chr1	PGSB	exon	47221087	47221254	.	+	.	ID=LotjaGi1g1v0214100.1.exon.5;Parent=LotjaGi1g1v0214100.1
LjG1.1_chr1	PGSB	CDS	47221087	47221254	.	+	0	ID=LotjaGi1g1v0214100.1.CDS.5;Parent=LotjaGi1g1v0214100.1
LjG1.1_chr1	PGSB	exon	47222106	47222336	.	+	.	ID=LotjaGi1g1v0214100.1.exon.6;Parent=LotjaGi1g1v0214100.1
LjG1.1_chr1	PGSB	CDS	47222106	47222336	.	+	0	ID=LotjaGi1g1v0214100.1.CDS.6;Parent=LotjaGi1g1v0214100.1
LjG1.1_chr1	PGSB	CDS	47222504	47222677	.	+	0	ID=LotjaGi1g1v0214100.1.CDS.7;Parent=LotjaGi1g1v0214100.1
LjG1.1_chr1	PGSB	exon	47222504	47224310	.	+	.	ID=LotjaGi1g1v0214100.1.exon.7;Parent=LotjaGi1g1v0214100.1
LjG1.1_chr1	PGSB	three_prime_UTR	47222678	47224310	.	+	.	ID=LotjaGi1g1v0214100.1.three_prime_UTR.2;Parent=LotjaGi1g1v0214100.1
###
LjG1.1_chr1	PGSB	gene	47228024	47232131	.	+	.	ID=LotjaGi1g1v0214200
LjG1.1_chr1	PGSB	five_prime_UTR	47228024	47228260	.	+	.	ID=LotjaGi1g1v0214200.1.five_prime_UTR.1;Parent=LotjaGi1g1v0214200.1
LjG1.1_chr1	PGSB	exon	47228024	47228865	.	+	.	ID=LotjaGi1g1v0214200.1.exon.1;Parent=LotjaGi1g1v0214200.1
LjG1.1_chr1	PGSB	CDS	47228261	47228865	.	+	0	ID=LotjaGi1g1v0214200.1.CDS.1;Parent=LotjaGi1g1v0214200.1
LjG1.1_chr1	PGSB	CDS	47230819	47231263	.	+	1	ID=LotjaGi1g1v0214200.1.CDS.2;Parent=LotjaGi1g1v0214200.1
LjG1.1_chr1	PGSB	exon	47230819	47232131	.	+	.	ID=LotjaGi1g1v0214200.1.exon.2;Parent=LotjaGi1g1v0214200.1
LjG1.1_chr1	PGSB	three_prime_UTR	47231264	47232131	.	+	.	ID=LotjaGi1g1v0214200.1.three_prime_UTR.2;Parent=LotjaGi1g1v0214200.1
###
LjG1.1_chr1	PGSB	gene	47267834	47278488	.	+	.	ID=LotjaGi1g1v0214300
LjG1.1_chr1	PGSB	exon	47267834	47268102	.	+	.	ID=LotjaGi1g1v0214300.1.exon.1;Parent=LotjaGi1g1v0214300.1
LjG1.1_chr1	PGSB	five_prime_UTR	47267834	47268102	.	+	.	ID=LotjaGi1g1v0214300.1.five_prime_UTR.1;Parent=LotjaGi1g1v0214300.1
LjG1.1_chr1	PGSB	five_prime_UTR	47270796	47270805	.	+	.	ID=LotjaGi1g1v0214300.1.five_prime_UTR.2;Parent=LotjaGi1g1v0214300.1
LjG1.1_chr1	PGSB	exon	47270796	47271226	.	+	.	ID=LotjaGi1g1v0214300.1.exon.2;Parent=LotjaGi1g1v0214300.1
LjG1.1_chr1	PGSB	CDS	47270806	47271226	.	+	0	ID=LotjaGi1g1v0214300.1.CDS.1;Parent=LotjaGi1g1v0214300.1
LjG1.1_chr1	PGSB	exon	47275326	47275405	.	+	.	ID=LotjaGi1g1v0214300.1.exon.3;Parent=LotjaGi1g1v0214300.1
LjG1.1_chr1	PGSB	CDS	47275326	47275405	.	+	2	ID=LotjaGi1g1v0214300.1.CDS.2;Parent=LotjaGi1g1v0214300.1
LjG1.1_chr1	PGSB	exon	47275487	47275585	.	+	.	ID=LotjaGi1g1v0214300.1.exon.4;Parent=LotjaGi1g1v0214300.1
LjG1.1_chr1	PGSB	CDS	47275487	47275585	.	+	0	ID=LotjaGi1g1v0214300.1.CDS.3;Parent=LotjaGi1g1v0214300.1
LjG1.1_chr1	PGSB	exon	47275664	47275762	.	+	.	ID=LotjaGi1g1v0214300.1.exon.5;Parent=LotjaGi1g1v0214300.1
LjG1.1_chr1	PGSB	CDS	47275664	47275762	.	+	0	ID=LotjaGi1g1v0214300.1.CDS.4;Parent=LotjaGi1g1v0214300.1
LjG1.1_chr1	PGSB	exon	47275852	47275950	.	+	.	ID=LotjaGi1g1v0214300.1.exon.6;Parent=LotjaGi1g1v0214300.1
LjG1.1_chr1	PGSB	CDS	47275852	47275950	.	+	0	ID=LotjaGi1g1v0214300.1.CDS.5;Parent=LotjaGi1g1v0214300.1
LjG1.1_chr1	PGSB	exon	47276048	47276146	.	+	.	ID=LotjaGi1g1v0214300.1.exon.7;Parent=LotjaGi1g1v0214300.1
LjG1.1_chr1	PGSB	CDS	47276048	47276146	.	+	0	ID=LotjaGi1g1v0214300.1.CDS.6;Parent=LotjaGi1g1v0214300.1
LjG1.1_chr1	PGSB	CDS	47277876	47277980	.	+	0	ID=LotjaGi1g1v0214300.1.CDS.7;Parent=LotjaGi1g1v0214300.1
LjG1.1_chr1	PGSB	exon	47277876	47278488	.	+	.	ID=LotjaGi1g1v0214300.1.exon.8;Parent=LotjaGi1g1v0214300.1
LjG1.1_chr1	PGSB	three_prime_UTR	47277981	47278488	.	+	.	ID=LotjaGi1g1v0214300.1.three_prime_UTR.3;Parent=LotjaGi1g1v0214300.1
###
LjG1.1_chr1	PGSB	gene	47281054	47293150	.	+	.	ID=LotjaGi1g1v0214400
LjG1.1_chr1	PGSB	exon	47281556	47281609	.	+	.	ID=LotjaGi1g1v0214400.4.exon.1;Parent=LotjaGi1g1v0214400.4
LjG1.1_chr1	PGSB	CDS	47281556	47281609	.	+	0	ID=LotjaGi1g1v0214400.4.CDS.1;Parent=LotjaGi1g1v0214400.4
LjG1.1_chr1	PGSB	exon	47281707	47281826	.	+	.	ID=LotjaGi1g1v0214400.4.exon.2;Parent=LotjaGi1g1v0214400.4
LjG1.1_chr1	PGSB	CDS	47281707	47281826	.	+	0	ID=LotjaGi1g1v0214400.4.CDS.2;Parent=LotjaGi1g1v0214400.4
LjG1.1_chr1	PGSB	exon	47281915	47282013	.	+	.	ID=LotjaGi1g1v0214400.4.exon.3;Parent=LotjaGi1g1v0214400.4
LjG1.1_chr1	PGSB	CDS	47281915	47282013	.	+	0	ID=LotjaGi1g1v0214400.4.CDS.3;Parent=LotjaGi1g1v0214400.4
LjG1.1_chr1	PGSB	exon	47282101	47282274	.	+	.	ID=LotjaGi1g1v0214400.4.exon.4;Parent=LotjaGi1g1v0214400.4
LjG1.1_chr1	PGSB	CDS	47282101	47282274	.	+	0	ID=LotjaGi1g1v0214400.4.CDS.4;Parent=LotjaGi1g1v0214400.4
LjG1.1_chr1	PGSB	exon	47282380	47282514	.	+	.	ID=LotjaGi1g1v0214400.4.exon.5;Parent=LotjaGi1g1v0214400.4
LjG1.1_chr1	PGSB	CDS	47282380	47282514	.	+	0	ID=LotjaGi1g1v0214400.4.CDS.5;Parent=LotjaGi1g1v0214400.4
LjG1.1_chr1	PGSB	exon	47282591	47282770	.	+	.	ID=LotjaGi1g1v0214400.4.exon.6;Parent=LotjaGi1g1v0214400.4
LjG1.1_chr1	PGSB	CDS	47282591	47282770	.	+	0	ID=LotjaGi1g1v0214400.4.CDS.6;Parent=LotjaGi1g1v0214400.4
LjG1.1_chr1	PGSB	exon	47282847	47283053	.	+	.	ID=LotjaGi1g1v0214400.4.exon.7;Parent=LotjaGi1g1v0214400.4
LjG1.1_chr1	PGSB	CDS	47282847	47283053	.	+	0	ID=LotjaGi1g1v0214400.4.CDS.7;Parent=LotjaGi1g1v0214400.4
LjG1.1_chr1	PGSB	exon	47283133	47283252	.	+	.	ID=LotjaGi1g1v0214400.4.exon.8;Parent=LotjaGi1g1v0214400.4
LjG1.1_chr1	PGSB	CDS	47283133	47283252	.	+	0	ID=LotjaGi1g1v0214400.4.CDS.8;Parent=LotjaGi1g1v0214400.4
LjG1.1_chr1	PGSB	exon	47283343	47283462	.	+	.	ID=LotjaGi1g1v0214400.4.exon.9;Parent=LotjaGi1g1v0214400.4
LjG1.1_chr1	PGSB	CDS	47283343	47283462	.	+	0	ID=LotjaGi1g1v0214400.4.CDS.9;Parent=LotjaGi1g1v0214400.4
LjG1.1_chr1	PGSB	exon	47283606	47283728	.	+	.	ID=LotjaGi1g1v0214400.4.exon.10;Parent=LotjaGi1g1v0214400.4
LjG1.1_chr1	PGSB	CDS	47283606	47283728	.	+	0	ID=LotjaGi1g1v0214400.4.CDS.10;Parent=LotjaGi1g1v0214400.4
LjG1.1_chr1	PGSB	exon	47283808	47283912	.	+	.	ID=LotjaGi1g1v0214400.4.exon.11;Parent=LotjaGi1g1v0214400.4
LjG1.1_chr1	PGSB	CDS	47283808	47283912	.	+	0	ID=LotjaGi1g1v0214400.4.CDS.11;Parent=LotjaGi1g1v0214400.4
LjG1.1_chr1	PGSB	exon	47284017	47284161	.	+	.	ID=LotjaGi1g1v0214400.4.exon.12;Parent=LotjaGi1g1v0214400.4
LjG1.1_chr1	PGSB	CDS	47284017	47284161	.	+	0	ID=LotjaGi1g1v0214400.4.CDS.12;Parent=LotjaGi1g1v0214400.4
LjG1.1_chr1	PGSB	exon	47285522	47285686	.	+	.	ID=LotjaGi1g1v0214400.4.exon.13;Parent=LotjaGi1g1v0214400.4
LjG1.1_chr1	PGSB	CDS	47285522	47285686	.	+	2	ID=LotjaGi1g1v0214400.4.CDS.13;Parent=LotjaGi1g1v0214400.4
LjG1.1_chr1	PGSB	exon	47285833	47286071	.	+	.	ID=LotjaGi1g1v0214400.4.exon.14;Parent=LotjaGi1g1v0214400.4
LjG1.1_chr1	PGSB	CDS	47285833	47286071	.	+	2	ID=LotjaGi1g1v0214400.4.CDS.14;Parent=LotjaGi1g1v0214400.4
LjG1.1_chr1	PGSB	exon	47286256	47286288	.	+	.	ID=LotjaGi1g1v0214400.4.exon.15;Parent=LotjaGi1g1v0214400.4
LjG1.1_chr1	PGSB	CDS	47286256	47286288	.	+	0	ID=LotjaGi1g1v0214400.4.CDS.15;Parent=LotjaGi1g1v0214400.4
LjG1.1_chr1	PGSB	exon	47286395	47286476	.	+	.	ID=LotjaGi1g1v0214400.4.exon.16;Parent=LotjaGi1g1v0214400.4
LjG1.1_chr1	PGSB	CDS	47286395	47286476	.	+	0	ID=LotjaGi1g1v0214400.4.CDS.16;Parent=LotjaGi1g1v0214400.4
LjG1.1_chr1	PGSB	exon	47286606	47286766	.	+	.	ID=LotjaGi1g1v0214400.4.exon.17;Parent=LotjaGi1g1v0214400.4
LjG1.1_chr1	PGSB	CDS	47286606	47286766	.	+	2	ID=LotjaGi1g1v0214400.4.CDS.17;Parent=LotjaGi1g1v0214400.4
LjG1.1_chr1	PGSB	exon	47287024	47287209	.	+	.	ID=LotjaGi1g1v0214400.4.exon.18;Parent=LotjaGi1g1v0214400.4
LjG1.1_chr1	PGSB	CDS	47287024	47287209	.	+	0	ID=LotjaGi1g1v0214400.4.CDS.18;Parent=LotjaGi1g1v0214400.4
LjG1.1_chr1	PGSB	exon	47287292	47287474	.	+	.	ID=LotjaGi1g1v0214400.4.exon.19;Parent=LotjaGi1g1v0214400.4
LjG1.1_chr1	PGSB	CDS	47287292	47287474	.	+	0	ID=LotjaGi1g1v0214400.4.CDS.19;Parent=LotjaGi1g1v0214400.4
LjG1.1_chr1	PGSB	exon	47287685	47287863	.	+	.	ID=LotjaGi1g1v0214400.4.exon.20;Parent=LotjaGi1g1v0214400.4
LjG1.1_chr1	PGSB	CDS	47287685	47287863	.	+	0	ID=LotjaGi1g1v0214400.4.CDS.20;Parent=LotjaGi1g1v0214400.4
LjG1.1_chr1	PGSB	exon	47288050	47288146	.	+	.	ID=LotjaGi1g1v0214400.4.exon.21;Parent=LotjaGi1g1v0214400.4
LjG1.1_chr1	PGSB	CDS	47288050	47288146	.	+	1	ID=LotjaGi1g1v0214400.4.CDS.21;Parent=LotjaGi1g1v0214400.4
###
LjG1.1_chr1	PGSB	gene	47289648	47292763	.	-	.	ID=LotjaGi1g1v0214500
LjG1.1_chr1	PGSB	three_prime_UTR	47289648	47289940	.	-	.	ID=LotjaGi1g1v0214500.1.three_prime_UTR.1;Parent=LotjaGi1g1v0214500.1
LjG1.1_chr1	PGSB	exon	47289648	47290669	.	-	.	ID=LotjaGi1g1v0214500.1.exon.1;Parent=LotjaGi1g1v0214500.1
LjG1.1_chr1	PGSB	CDS	47289941	47290669	.	-	0	ID=LotjaGi1g1v0214500.1.CDS.1;Parent=LotjaGi1g1v0214500.1
LjG1.1_chr1	PGSB	exon	47290836	47291576	.	-	.	ID=LotjaGi1g1v0214500.1.exon.2;Parent=LotjaGi1g1v0214500.1
LjG1.1_chr1	PGSB	CDS	47290836	47291576	.	-	0	ID=LotjaGi1g1v0214500.1.CDS.2;Parent=LotjaGi1g1v0214500.1
LjG1.1_chr1	PGSB	exon	47292056	47292273	.	-	.	ID=LotjaGi1g1v0214500.1.exon.3;Parent=LotjaGi1g1v0214500.1
LjG1.1_chr1	PGSB	CDS	47292056	47292273	.	-	2	ID=LotjaGi1g1v0214500.1.CDS.3;Parent=LotjaGi1g1v0214500.1
LjG1.1_chr1	PGSB	CDS	47292387	47292525	.	-	0	ID=LotjaGi1g1v0214500.1.CDS.4;Parent=LotjaGi1g1v0214500.1
LjG1.1_chr1	PGSB	exon	47292387	47292763	.	-	.	ID=LotjaGi1g1v0214500.1.exon.4;Parent=LotjaGi1g1v0214500.1
LjG1.1_chr1	PGSB	five_prime_UTR	47292526	47292763	.	-	.	ID=LotjaGi1g1v0214500.1.five_prime_UTR.2;Parent=LotjaGi1g1v0214500.1
###
LjG1.1_chr1	PGSB	gene	47296939	47302212	.	+	.	ID=LotjaGi1g1v0214600
LjG1.1_chr1	PGSB	five_prime_UTR	47296939	47297217	.	+	.	ID=LotjaGi1g1v0214600.1.five_prime_UTR.1;Parent=LotjaGi1g1v0214600.1
LjG1.1_chr1	PGSB	exon	47296939	47297299	.	+	.	ID=LotjaGi1g1v0214600.1.exon.1;Parent=LotjaGi1g1v0214600.1
LjG1.1_chr1	PGSB	CDS	47297218	47297299	.	+	0	ID=LotjaGi1g1v0214600.1.CDS.1;Parent=LotjaGi1g1v0214600.1
LjG1.1_chr1	PGSB	exon	47297466	47297601	.	+	.	ID=LotjaGi1g1v0214600.1.exon.2;Parent=LotjaGi1g1v0214600.1
LjG1.1_chr1	PGSB	CDS	47297466	47297601	.	+	2	ID=LotjaGi1g1v0214600.1.CDS.2;Parent=LotjaGi1g1v0214600.1
LjG1.1_chr1	PGSB	exon	47297711	47297782	.	+	.	ID=LotjaGi1g1v0214600.1.exon.3;Parent=LotjaGi1g1v0214600.1
LjG1.1_chr1	PGSB	CDS	47297711	47297782	.	+	1	ID=LotjaGi1g1v0214600.1.CDS.3;Parent=LotjaGi1g1v0214600.1
LjG1.1_chr1	PGSB	exon	47297888	47297959	.	+	.	ID=LotjaGi1g1v0214600.1.exon.4;Parent=LotjaGi1g1v0214600.1
LjG1.1_chr1	PGSB	CDS	47297888	47297959	.	+	1	ID=LotjaGi1g1v0214600.1.CDS.4;Parent=LotjaGi1g1v0214600.1
LjG1.1_chr1	PGSB	exon	47298089	47298160	.	+	.	ID=LotjaGi1g1v0214600.1.exon.5;Parent=LotjaGi1g1v0214600.1
LjG1.1_chr1	PGSB	CDS	47298089	47298160	.	+	1	ID=LotjaGi1g1v0214600.1.CDS.5;Parent=LotjaGi1g1v0214600.1
LjG1.1_chr1	PGSB	exon	47298337	47298423	.	+	.	ID=LotjaGi1g1v0214600.1.exon.6;Parent=LotjaGi1g1v0214600.1
LjG1.1_chr1	PGSB	CDS	47298337	47298423	.	+	1	ID=LotjaGi1g1v0214600.1.CDS.6;Parent=LotjaGi1g1v0214600.1
LjG1.1_chr1	PGSB	exon	47298521	47298592	.	+	.	ID=LotjaGi1g1v0214600.1.exon.7;Parent=LotjaGi1g1v0214600.1
LjG1.1_chr1	PGSB	CDS	47298521	47298592	.	+	1	ID=LotjaGi1g1v0214600.1.CDS.7;Parent=LotjaGi1g1v0214600.1
LjG1.1_chr1	PGSB	exon	47299129	47299235	.	+	.	ID=LotjaGi1g1v0214600.1.exon.8;Parent=LotjaGi1g1v0214600.1
LjG1.1_chr1	PGSB	CDS	47299129	47299235	.	+	1	ID=LotjaGi1g1v0214600.1.CDS.8;Parent=LotjaGi1g1v0214600.1
LjG1.1_chr1	PGSB	exon	47299340	47299525	.	+	.	ID=LotjaGi1g1v0214600.1.exon.9;Parent=LotjaGi1g1v0214600.1
LjG1.1_chr1	PGSB	CDS	47299340	47299525	.	+	2	ID=LotjaGi1g1v0214600.1.CDS.9;Parent=LotjaGi1g1v0214600.1
LjG1.1_chr1	PGSB	exon	47299617	47299949	.	+	.	ID=LotjaGi1g1v0214600.1.exon.10;Parent=LotjaGi1g1v0214600.1
LjG1.1_chr1	PGSB	CDS	47299617	47299949	.	+	2	ID=LotjaGi1g1v0214600.1.CDS.10;Parent=LotjaGi1g1v0214600.1
LjG1.1_chr1	PGSB	exon	47300858	47301106	.	+	.	ID=LotjaGi1g1v0214600.1.exon.11;Parent=LotjaGi1g1v0214600.1
LjG1.1_chr1	PGSB	CDS	47300858	47301106	.	+	2	ID=LotjaGi1g1v0214600.1.CDS.11;Parent=LotjaGi1g1v0214600.1
LjG1.1_chr1	PGSB	exon	47301538	47301671	.	+	.	ID=LotjaGi1g1v0214600.1.exon.12;Parent=LotjaGi1g1v0214600.1
LjG1.1_chr1	PGSB	CDS	47301538	47301671	.	+	2	ID=LotjaGi1g1v0214600.1.CDS.12;Parent=LotjaGi1g1v0214600.1
LjG1.1_chr1	PGSB	CDS	47301774	47301995	.	+	0	ID=LotjaGi1g1v0214600.1.CDS.13;Parent=LotjaGi1g1v0214600.1
LjG1.1_chr1	PGSB	exon	47301774	47302190	.	+	.	ID=LotjaGi1g1v0214600.1.exon.13;Parent=LotjaGi1g1v0214600.1
LjG1.1_chr1	PGSB	three_prime_UTR	47301996	47302190	.	+	.	ID=LotjaGi1g1v0214600.1.three_prime_UTR.2;Parent=LotjaGi1g1v0214600.1
###
LjG1.1_chr1	PGSB	gene	47302612	47305375	.	+	.	ID=LotjaGi1g1v0214700
LjG1.1_chr1	PGSB	five_prime_UTR	47302612	47303069	.	+	.	ID=LotjaGi1g1v0214700.1.five_prime_UTR.1;Parent=LotjaGi1g1v0214700.1
LjG1.1_chr1	PGSB	exon	47302612	47305375	.	+	.	ID=LotjaGi1g1v0214700.1.exon.1;Parent=LotjaGi1g1v0214700.1
LjG1.1_chr1	PGSB	CDS	47303070	47303876	.	+	0	ID=LotjaGi1g1v0214700.1.CDS.1;Parent=LotjaGi1g1v0214700.1
LjG1.1_chr1	PGSB	three_prime_UTR	47303877	47305375	.	+	.	ID=LotjaGi1g1v0214700.1.three_prime_UTR.2;Parent=LotjaGi1g1v0214700.1
###
LjG1.1_chr1	PGSB	gene	47310236	47316318	.	-	.	ID=LotjaGi1g1v0214800_LC
LjG1.1_chr1	PGSB	three_prime_UTR	47310434	47310665	.	-	.	ID=LotjaGi1g1v0214800_LC.6.three_prime_UTR.1;Parent=LotjaGi1g1v0214800_LC.6
LjG1.1_chr1	PGSB	exon	47310434	47310680	.	-	.	ID=LotjaGi1g1v0214800_LC.6.exon.1;Parent=LotjaGi1g1v0214800_LC.6
LjG1.1_chr1	PGSB	CDS	47310666	47310680	.	-	0	ID=LotjaGi1g1v0214800_LC.6.CDS.1;Parent=LotjaGi1g1v0214800_LC.6
LjG1.1_chr1	PGSB	exon	47311015	47311305	.	-	.	ID=LotjaGi1g1v0214800_LC.6.exon.2;Parent=LotjaGi1g1v0214800_LC.6
LjG1.1_chr1	PGSB	CDS	47311015	47311305	.	-	0	ID=LotjaGi1g1v0214800_LC.6.CDS.2;Parent=LotjaGi1g1v0214800_LC.6
LjG1.1_chr1	PGSB	exon	47311406	47311507	.	-	.	ID=LotjaGi1g1v0214800_LC.6.exon.3;Parent=LotjaGi1g1v0214800_LC.6
LjG1.1_chr1	PGSB	CDS	47311406	47311507	.	-	0	ID=LotjaGi1g1v0214800_LC.6.CDS.3;Parent=LotjaGi1g1v0214800_LC.6
LjG1.1_chr1	PGSB	exon	47311715	47311807	.	-	.	ID=LotjaGi1g1v0214800_LC.6.exon.4;Parent=LotjaGi1g1v0214800_LC.6
LjG1.1_chr1	PGSB	CDS	47311715	47311807	.	-	0	ID=LotjaGi1g1v0214800_LC.6.CDS.4;Parent=LotjaGi1g1v0214800_LC.6
LjG1.1_chr1	PGSB	exon	47311893	47312267	.	-	.	ID=LotjaGi1g1v0214800_LC.6.exon.5;Parent=LotjaGi1g1v0214800_LC.6
LjG1.1_chr1	PGSB	CDS	47311893	47312267	.	-	0	ID=LotjaGi1g1v0214800_LC.6.CDS.5;Parent=LotjaGi1g1v0214800_LC.6
LjG1.1_chr1	PGSB	exon	47312352	47312457	.	-	.	ID=LotjaGi1g1v0214800_LC.6.exon.6;Parent=LotjaGi1g1v0214800_LC.6
LjG1.1_chr1	PGSB	CDS	47312352	47312457	.	-	1	ID=LotjaGi1g1v0214800_LC.6.CDS.6;Parent=LotjaGi1g1v0214800_LC.6
LjG1.1_chr1	PGSB	exon	47312528	47312842	.	-	.	ID=LotjaGi1g1v0214800_LC.6.exon.7;Parent=LotjaGi1g1v0214800_LC.6
LjG1.1_chr1	PGSB	CDS	47312528	47312842	.	-	1	ID=LotjaGi1g1v0214800_LC.6.CDS.7;Parent=LotjaGi1g1v0214800_LC.6
LjG1.1_chr1	PGSB	CDS	47312937	47313736	.	-	0	ID=LotjaGi1g1v0214800_LC.6.CDS.8;Parent=LotjaGi1g1v0214800_LC.6
LjG1.1_chr1	PGSB	exon	47312937	47313969	.	-	.	ID=LotjaGi1g1v0214800_LC.6.exon.8;Parent=LotjaGi1g1v0214800_LC.6
LjG1.1_chr1	PGSB	five_prime_UTR	47313737	47313969	.	-	.	ID=LotjaGi1g1v0214800_LC.6.five_prime_UTR.2;Parent=LotjaGi1g1v0214800_LC.6
LjG1.1_chr1	PGSB	exon	47315706	47315800	.	-	.	ID=LotjaGi1g1v0214800_LC.6.exon.9;Parent=LotjaGi1g1v0214800_LC.6
LjG1.1_chr1	PGSB	five_prime_UTR	47315706	47315800	.	-	.	ID=LotjaGi1g1v0214800_LC.6.five_prime_UTR.3;Parent=LotjaGi1g1v0214800_LC.6
LjG1.1_chr1	PGSB	exon	47315937	47316061	.	-	.	ID=LotjaGi1g1v0214800_LC.6.exon.10;Parent=LotjaGi1g1v0214800_LC.6
LjG1.1_chr1	PGSB	five_prime_UTR	47315937	47316061	.	-	.	ID=LotjaGi1g1v0214800_LC.6.five_prime_UTR.4;Parent=LotjaGi1g1v0214800_LC.6
###
LjG1.1_chr1	PGSB	gene	47383260	47383795	.	+	.	ID=LotjaGi1g1v0214900_LC
LjG1.1_chr1	PGSB	five_prime_UTR	47383260	47383481	.	+	.	ID=LotjaGi1g1v0214900_LC.1.five_prime_UTR.1;Parent=LotjaGi1g1v0214900_LC.1
LjG1.1_chr1	PGSB	exon	47383260	47383795	.	+	.	ID=LotjaGi1g1v0214900_LC.1.exon.1;Parent=LotjaGi1g1v0214900_LC.1
LjG1.1_chr1	PGSB	CDS	47383482	47383793	.	+	0	ID=LotjaGi1g1v0214900_LC.1.CDS.1;Parent=LotjaGi1g1v0214900_LC.1
LjG1.1_chr1	PGSB	three_prime_UTR	47383794	47383795	.	+	.	ID=LotjaGi1g1v0214900_LC.1.three_prime_UTR.2;Parent=LotjaGi1g1v0214900_LC.1
###
LjG1.1_chr1	PGSB	gene	47427341	47428799	.	-	.	ID=LotjaGi1g1v0215000
LjG1.1_chr1	PGSB	three_prime_UTR	47427341	47427763	.	-	.	ID=LotjaGi1g1v0215000.1.three_prime_UTR.1;Parent=LotjaGi1g1v0215000.1
LjG1.1_chr1	PGSB	exon	47427341	47428207	.	-	.	ID=LotjaGi1g1v0215000.1.exon.1;Parent=LotjaGi1g1v0215000.1
LjG1.1_chr1	PGSB	CDS	47427764	47428207	.	-	0	ID=LotjaGi1g1v0215000.1.CDS.1;Parent=LotjaGi1g1v0215000.1
LjG1.1_chr1	PGSB	CDS	47428432	47428578	.	-	0	ID=LotjaGi1g1v0215000.1.CDS.2;Parent=LotjaGi1g1v0215000.1
LjG1.1_chr1	PGSB	exon	47428432	47428799	.	-	.	ID=LotjaGi1g1v0215000.1.exon.2;Parent=LotjaGi1g1v0215000.1
LjG1.1_chr1	PGSB	five_prime_UTR	47428579	47428799	.	-	.	ID=LotjaGi1g1v0215000.1.five_prime_UTR.2;Parent=LotjaGi1g1v0215000.1
###
LjG1.1_chr1	PGSB	gene	47451868	47458342	.	+	.	ID=LotjaGi1g1v0215100
LjG1.1_chr1	PGSB	exon	47451868	47452225	.	+	.	ID=LotjaGi1g1v0215100.1.exon.1;Parent=LotjaGi1g1v0215100.1
LjG1.1_chr1	PGSB	five_prime_UTR	47451868	47452225	.	+	.	ID=LotjaGi1g1v0215100.1.five_prime_UTR.1;Parent=LotjaGi1g1v0215100.1
LjG1.1_chr1	PGSB	five_prime_UTR	47452398	47452424	.	+	.	ID=LotjaGi1g1v0215100.1.five_prime_UTR.2;Parent=LotjaGi1g1v0215100.1
LjG1.1_chr1	PGSB	exon	47452398	47452613	.	+	.	ID=LotjaGi1g1v0215100.1.exon.2;Parent=LotjaGi1g1v0215100.1
LjG1.1_chr1	PGSB	CDS	47452425	47452613	.	+	0	ID=LotjaGi1g1v0215100.1.CDS.1;Parent=LotjaGi1g1v0215100.1
LjG1.1_chr1	PGSB	exon	47452984	47453104	.	+	.	ID=LotjaGi1g1v0215100.1.exon.3;Parent=LotjaGi1g1v0215100.1
LjG1.1_chr1	PGSB	CDS	47452984	47453104	.	+	0	ID=LotjaGi1g1v0215100.1.CDS.2;Parent=LotjaGi1g1v0215100.1
LjG1.1_chr1	PGSB	exon	47453180	47453271	.	+	.	ID=LotjaGi1g1v0215100.1.exon.4;Parent=LotjaGi1g1v0215100.1
LjG1.1_chr1	PGSB	CDS	47453180	47453271	.	+	2	ID=LotjaGi1g1v0215100.1.CDS.3;Parent=LotjaGi1g1v0215100.1
LjG1.1_chr1	PGSB	exon	47453357	47453453	.	+	.	ID=LotjaGi1g1v0215100.1.exon.5;Parent=LotjaGi1g1v0215100.1
LjG1.1_chr1	PGSB	CDS	47453357	47453453	.	+	0	ID=LotjaGi1g1v0215100.1.CDS.4;Parent=LotjaGi1g1v0215100.1
LjG1.1_chr1	PGSB	CDS	47453880	47454235	.	+	2	ID=LotjaGi1g1v0215100.1.CDS.5;Parent=LotjaGi1g1v0215100.1
LjG1.1_chr1	PGSB	exon	47453880	47458342	.	+	.	ID=LotjaGi1g1v0215100.1.exon.6;Parent=LotjaGi1g1v0215100.1
LjG1.1_chr1	PGSB	three_prime_UTR	47454236	47458342	.	+	.	ID=LotjaGi1g1v0215100.1.three_prime_UTR.3;Parent=LotjaGi1g1v0215100.1
###
LjG1.1_chr1	PGSB	gene	47454997	47456413	.	-	.	ID=LotjaGi1g1v0215200_LC
LjG1.1_chr1	PGSB	three_prime_UTR	47454997	47455409	.	-	.	ID=LotjaGi1g1v0215200_LC.1.three_prime_UTR.1;Parent=LotjaGi1g1v0215200_LC.1
LjG1.1_chr1	PGSB	exon	47454997	47456413	.	-	.	ID=LotjaGi1g1v0215200_LC.1.exon.1;Parent=LotjaGi1g1v0215200_LC.1
LjG1.1_chr1	PGSB	CDS	47455410	47456123	.	-	0	ID=LotjaGi1g1v0215200_LC.1.CDS.1;Parent=LotjaGi1g1v0215200_LC.1
LjG1.1_chr1	PGSB	five_prime_UTR	47456124	47456413	.	-	.	ID=LotjaGi1g1v0215200_LC.1.five_prime_UTR.2;Parent=LotjaGi1g1v0215200_LC.1
###
LjG1.1_chr1	PGSB	gene	47456651	47457966	.	-	.	ID=LotjaGi1g1v0215300_LC
LjG1.1_chr1	PGSB	three_prime_UTR	47456651	47456959	.	-	.	ID=LotjaGi1g1v0215300_LC.1.three_prime_UTR.1;Parent=LotjaGi1g1v0215300_LC.1
LjG1.1_chr1	PGSB	exon	47456651	47457321	.	-	.	ID=LotjaGi1g1v0215300_LC.1.exon.1;Parent=LotjaGi1g1v0215300_LC.1
LjG1.1_chr1	PGSB	CDS	47456960	47457321	.	-	2	ID=LotjaGi1g1v0215300_LC.1.CDS.1;Parent=LotjaGi1g1v0215300_LC.1
LjG1.1_chr1	PGSB	CDS	47457817	47457862	.	-	0	ID=LotjaGi1g1v0215300_LC.1.CDS.2;Parent=LotjaGi1g1v0215300_LC.1
LjG1.1_chr1	PGSB	exon	47457817	47457966	.	-	.	ID=LotjaGi1g1v0215300_LC.1.exon.2;Parent=LotjaGi1g1v0215300_LC.1
LjG1.1_chr1	PGSB	five_prime_UTR	47457863	47457966	.	-	.	ID=LotjaGi1g1v0215300_LC.1.five_prime_UTR.2;Parent=LotjaGi1g1v0215300_LC.1
###
LjG1.1_chr1	PGSB	gene	47458427	47462077	.	+	.	ID=LotjaGi1g1v0215400_LC
LjG1.1_chr1	PGSB	five_prime_UTR	47458427	47459736	.	+	.	ID=LotjaGi1g1v0215400_LC.1.five_prime_UTR.1;Parent=LotjaGi1g1v0215400_LC.1
LjG1.1_chr1	PGSB	exon	47458427	47462077	.	+	.	ID=LotjaGi1g1v0215400_LC.1.exon.1;Parent=LotjaGi1g1v0215400_LC.1
LjG1.1_chr1	PGSB	CDS	47459737	47460075	.	+	0	ID=LotjaGi1g1v0215400_LC.1.CDS.1;Parent=LotjaGi1g1v0215400_LC.1
LjG1.1_chr1	PGSB	three_prime_UTR	47460076	47462077	.	+	.	ID=LotjaGi1g1v0215400_LC.1.three_prime_UTR.2;Parent=LotjaGi1g1v0215400_LC.1
###
LjG1.1_chr1	PGSB	gene	47466011	47471226	.	+	.	ID=LotjaGi1g1v0215500_LC
LjG1.1_chr1	PGSB	five_prime_UTR	47466011	47466404	.	+	.	ID=LotjaGi1g1v0215500_LC.1.five_prime_UTR.1;Parent=LotjaGi1g1v0215500_LC.1
LjG1.1_chr1	PGSB	exon	47466011	47466598	.	+	.	ID=LotjaGi1g1v0215500_LC.1.exon.1;Parent=LotjaGi1g1v0215500_LC.1
LjG1.1_chr1	PGSB	CDS	47466405	47466598	.	+	0	ID=LotjaGi1g1v0215500_LC.1.CDS.1;Parent=LotjaGi1g1v0215500_LC.1
LjG1.1_chr1	PGSB	exon	47468415	47469069	.	+	.	ID=LotjaGi1g1v0215500_LC.1.exon.2;Parent=LotjaGi1g1v0215500_LC.1
LjG1.1_chr1	PGSB	CDS	47468415	47469069	.	+	1	ID=LotjaGi1g1v0215500_LC.1.CDS.2;Parent=LotjaGi1g1v0215500_LC.1
LjG1.1_chr1	PGSB	exon	47469667	47469904	.	+	.	ID=LotjaGi1g1v0215500_LC.1.exon.3;Parent=LotjaGi1g1v0215500_LC.1
LjG1.1_chr1	PGSB	CDS	47469667	47469904	.	+	0	ID=LotjaGi1g1v0215500_LC.1.CDS.3;Parent=LotjaGi1g1v0215500_LC.1
LjG1.1_chr1	PGSB	three_prime_UTR	47469772	47469904	.	+	.	ID=LotjaGi1g1v0215500_LC.1.three_prime_UTR.2;Parent=LotjaGi1g1v0215500_LC.1
LjG1.1_chr1	PGSB	CDS	47470667	47470882	.	+	2	ID=LotjaGi1g1v0215500_LC.1.CDS.4;Parent=LotjaGi1g1v0215500_LC.1
LjG1.1_chr1	PGSB	exon	47470667	47471226	.	+	.	ID=LotjaGi1g1v0215500_LC.1.exon.4;Parent=LotjaGi1g1v0215500_LC.1
LjG1.1_chr1	PGSB	three_prime_UTR	47470667	47471226	.	+	.	ID=LotjaGi1g1v0215500_LC.1.three_prime_UTR.3;Parent=LotjaGi1g1v0215500_LC.1
###
LjG1.1_chr1	PGSB	gene	47518114	47518561	.	+	.	ID=LotjaGi1g1v0215600_LC
LjG1.1_chr1	PGSB	five_prime_UTR	47518114	47518170	.	+	.	ID=LotjaGi1g1v0215600_LC.1.five_prime_UTR.1;Parent=LotjaGi1g1v0215600_LC.1
LjG1.1_chr1	PGSB	exon	47518114	47518561	.	+	.	ID=LotjaGi1g1v0215600_LC.1.exon.1;Parent=LotjaGi1g1v0215600_LC.1
LjG1.1_chr1	PGSB	CDS	47518171	47518494	.	+	0	ID=LotjaGi1g1v0215600_LC.1.CDS.1;Parent=LotjaGi1g1v0215600_LC.1
LjG1.1_chr1	PGSB	three_prime_UTR	47518495	47518561	.	+	.	ID=LotjaGi1g1v0215600_LC.1.three_prime_UTR.2;Parent=LotjaGi1g1v0215600_LC.1
###
LjG1.1_chr1	PGSB	gene	47535516	47542484	.	+	.	ID=LotjaGi1g1v0215700
LjG1.1_chr1	PGSB	exon	47535516	47535615	.	+	.	ID=LotjaGi1g1v0215700.1.exon.1;Parent=LotjaGi1g1v0215700.1
LjG1.1_chr1	PGSB	five_prime_UTR	47535516	47535615	.	+	.	ID=LotjaGi1g1v0215700.1.five_prime_UTR.1;Parent=LotjaGi1g1v0215700.1
LjG1.1_chr1	PGSB	five_prime_UTR	47535721	47535766	.	+	.	ID=LotjaGi1g1v0215700.1.five_prime_UTR.2;Parent=LotjaGi1g1v0215700.1
LjG1.1_chr1	PGSB	exon	47535721	47535895	.	+	.	ID=LotjaGi1g1v0215700.1.exon.2;Parent=LotjaGi1g1v0215700.1
LjG1.1_chr1	PGSB	CDS	47535767	47535895	.	+	0	ID=LotjaGi1g1v0215700.1.CDS.1;Parent=LotjaGi1g1v0215700.1
LjG1.1_chr1	PGSB	exon	47536679	47536753	.	+	.	ID=LotjaGi1g1v0215700.1.exon.3;Parent=LotjaGi1g1v0215700.1
LjG1.1_chr1	PGSB	CDS	47536679	47536753	.	+	0	ID=LotjaGi1g1v0215700.1.CDS.2;Parent=LotjaGi1g1v0215700.1
LjG1.1_chr1	PGSB	exon	47537460	47537987	.	+	.	ID=LotjaGi1g1v0215700.1.exon.4;Parent=LotjaGi1g1v0215700.1
LjG1.1_chr1	PGSB	CDS	47537460	47537987	.	+	0	ID=LotjaGi1g1v0215700.1.CDS.3;Parent=LotjaGi1g1v0215700.1
LjG1.1_chr1	PGSB	exon	47538093	47538206	.	+	.	ID=LotjaGi1g1v0215700.1.exon.5;Parent=LotjaGi1g1v0215700.1
LjG1.1_chr1	PGSB	CDS	47538093	47538206	.	+	0	ID=LotjaGi1g1v0215700.1.CDS.4;Parent=LotjaGi1g1v0215700.1
LjG1.1_chr1	PGSB	CDS	47538775	47539587	.	+	0	ID=LotjaGi1g1v0215700.1.CDS.5;Parent=LotjaGi1g1v0215700.1
LjG1.1_chr1	PGSB	exon	47538775	47542484	.	+	.	ID=LotjaGi1g1v0215700.1.exon.6;Parent=LotjaGi1g1v0215700.1
LjG1.1_chr1	PGSB	three_prime_UTR	47539588	47542484	.	+	.	ID=LotjaGi1g1v0215700.1.three_prime_UTR.3;Parent=LotjaGi1g1v0215700.1
###
LjG1.1_chr1	PGSB	gene	47563514	47570464	.	+	.	ID=LotjaGi1g1v0215800
LjG1.1_chr1	PGSB	exon	47563514	47563756	.	+	.	ID=LotjaGi1g1v0215800.1.exon.1;Parent=LotjaGi1g1v0215800.1
LjG1.1_chr1	PGSB	five_prime_UTR	47563514	47563756	.	+	.	ID=LotjaGi1g1v0215800.1.five_prime_UTR.1;Parent=LotjaGi1g1v0215800.1
LjG1.1_chr1	PGSB	five_prime_UTR	47564041	47564052	.	+	.	ID=LotjaGi1g1v0215800.1.five_prime_UTR.2;Parent=LotjaGi1g1v0215800.1
LjG1.1_chr1	PGSB	exon	47564041	47564177	.	+	.	ID=LotjaGi1g1v0215800.1.exon.2;Parent=LotjaGi1g1v0215800.1
LjG1.1_chr1	PGSB	CDS	47564053	47564177	.	+	0	ID=LotjaGi1g1v0215800.1.CDS.1;Parent=LotjaGi1g1v0215800.1
LjG1.1_chr1	PGSB	exon	47564274	47564299	.	+	.	ID=LotjaGi1g1v0215800.1.exon.3;Parent=LotjaGi1g1v0215800.1
LjG1.1_chr1	PGSB	CDS	47564274	47564299	.	+	1	ID=LotjaGi1g1v0215800.1.CDS.2;Parent=LotjaGi1g1v0215800.1
LjG1.1_chr1	PGSB	exon	47565219	47565308	.	+	.	ID=LotjaGi1g1v0215800.1.exon.4;Parent=LotjaGi1g1v0215800.1
LjG1.1_chr1	PGSB	CDS	47565219	47565308	.	+	2	ID=LotjaGi1g1v0215800.1.CDS.3;Parent=LotjaGi1g1v0215800.1
LjG1.1_chr1	PGSB	exon	47565397	47565485	.	+	.	ID=LotjaGi1g1v0215800.1.exon.5;Parent=LotjaGi1g1v0215800.1
LjG1.1_chr1	PGSB	CDS	47565397	47565485	.	+	2	ID=LotjaGi1g1v0215800.1.CDS.4;Parent=LotjaGi1g1v0215800.1
LjG1.1_chr1	PGSB	CDS	47569555	47569683	.	+	0	ID=LotjaGi1g1v0215800.1.CDS.5;Parent=LotjaGi1g1v0215800.1
LjG1.1_chr1	PGSB	exon	47569555	47570464	.	+	.	ID=LotjaGi1g1v0215800.1.exon.6;Parent=LotjaGi1g1v0215800.1
LjG1.1_chr1	PGSB	three_prime_UTR	47569684	47570464	.	+	.	ID=LotjaGi1g1v0215800.1.three_prime_UTR.3;Parent=LotjaGi1g1v0215800.1
###
LjG1.1_chr1	PGSB	gene	47570957	47574086	.	-	.	ID=LotjaGi1g1v0215900
LjG1.1_chr1	PGSB	three_prime_UTR	47570957	47571638	.	-	.	ID=LotjaGi1g1v0215900.1.three_prime_UTR.1;Parent=LotjaGi1g1v0215900.1
LjG1.1_chr1	PGSB	exon	47570957	47571683	.	-	.	ID=LotjaGi1g1v0215900.1.exon.1;Parent=LotjaGi1g1v0215900.1
LjG1.1_chr1	PGSB	CDS	47571639	47571683	.	-	0	ID=LotjaGi1g1v0215900.1.CDS.1;Parent=LotjaGi1g1v0215900.1
LjG1.1_chr1	PGSB	exon	47571775	47571812	.	-	.	ID=LotjaGi1g1v0215900.1.exon.2;Parent=LotjaGi1g1v0215900.1
LjG1.1_chr1	PGSB	CDS	47571775	47571812	.	-	2	ID=LotjaGi1g1v0215900.1.CDS.2;Parent=LotjaGi1g1v0215900.1
LjG1.1_chr1	PGSB	exon	47572020	47572557	.	-	.	ID=LotjaGi1g1v0215900.1.exon.3;Parent=LotjaGi1g1v0215900.1
LjG1.1_chr1	PGSB	CDS	47572020	47572557	.	-	0	ID=LotjaGi1g1v0215900.1.CDS.3;Parent=LotjaGi1g1v0215900.1
LjG1.1_chr1	PGSB	exon	47572739	47573105	.	-	.	ID=LotjaGi1g1v0215900.1.exon.4;Parent=LotjaGi1g1v0215900.1
LjG1.1_chr1	PGSB	CDS	47572739	47573105	.	-	1	ID=LotjaGi1g1v0215900.1.CDS.4;Parent=LotjaGi1g1v0215900.1
LjG1.1_chr1	PGSB	exon	47573572	47573671	.	-	.	ID=LotjaGi1g1v0215900.1.exon.5;Parent=LotjaGi1g1v0215900.1
LjG1.1_chr1	PGSB	CDS	47573572	47573671	.	-	2	ID=LotjaGi1g1v0215900.1.CDS.5;Parent=LotjaGi1g1v0215900.1
LjG1.1_chr1	PGSB	CDS	47573761	47573809	.	-	0	ID=LotjaGi1g1v0215900.1.CDS.6;Parent=LotjaGi1g1v0215900.1
LjG1.1_chr1	PGSB	exon	47573761	47574086	.	-	.	ID=LotjaGi1g1v0215900.1.exon.6;Parent=LotjaGi1g1v0215900.1
LjG1.1_chr1	PGSB	five_prime_UTR	47573810	47574086	.	-	.	ID=LotjaGi1g1v0215900.1.five_prime_UTR.2;Parent=LotjaGi1g1v0215900.1
###
LjG1.1_chr1	PGSB	gene	47589353	47589703	.	+	.	ID=LotjaGi1g1v0216000_LC
LjG1.1_chr1	PGSB	exon	47589353	47589703	.	+	.	ID=LotjaGi1g1v0216000_LC.1.exon.1;Parent=LotjaGi1g1v0216000_LC.1
LjG1.1_chr1	PGSB	CDS	47589353	47589703	.	+	0	ID=LotjaGi1g1v0216000_LC.1.CDS.1;Parent=LotjaGi1g1v0216000_LC.1
###
LjG1.1_chr1	PGSB	gene	47597579	47604936	.	+	.	ID=LotjaGi1g1v0216100
LjG1.1_chr1	PGSB	exon	47597579	47598401	.	+	.	ID=LotjaGi1g1v0216100.2.exon.1;Parent=LotjaGi1g1v0216100.2
LjG1.1_chr1	PGSB	five_prime_UTR	47597579	47598401	.	+	.	ID=LotjaGi1g1v0216100.2.five_prime_UTR.1;Parent=LotjaGi1g1v0216100.2
LjG1.1_chr1	PGSB	exon	47598542	47598581	.	+	.	ID=LotjaGi1g1v0216100.2.exon.2;Parent=LotjaGi1g1v0216100.2
LjG1.1_chr1	PGSB	five_prime_UTR	47598542	47598581	.	+	.	ID=LotjaGi1g1v0216100.2.five_prime_UTR.2;Parent=LotjaGi1g1v0216100.2
LjG1.1_chr1	PGSB	five_prime_UTR	47599579	47599592	.	+	.	ID=LotjaGi1g1v0216100.2.five_prime_UTR.3;Parent=LotjaGi1g1v0216100.2
LjG1.1_chr1	PGSB	exon	47599579	47599676	.	+	.	ID=LotjaGi1g1v0216100.2.exon.3;Parent=LotjaGi1g1v0216100.2
LjG1.1_chr1	PGSB	CDS	47599593	47599676	.	+	0	ID=LotjaGi1g1v0216100.2.CDS.1;Parent=LotjaGi1g1v0216100.2
LjG1.1_chr1	PGSB	exon	47600220	47600477	.	+	.	ID=LotjaGi1g1v0216100.2.exon.4;Parent=LotjaGi1g1v0216100.2
LjG1.1_chr1	PGSB	CDS	47600220	47600477	.	+	0	ID=LotjaGi1g1v0216100.2.CDS.2;Parent=LotjaGi1g1v0216100.2
LjG1.1_chr1	PGSB	exon	47601450	47601653	.	+	.	ID=LotjaGi1g1v0216100.2.exon.5;Parent=LotjaGi1g1v0216100.2
LjG1.1_chr1	PGSB	CDS	47601450	47601653	.	+	0	ID=LotjaGi1g1v0216100.2.CDS.3;Parent=LotjaGi1g1v0216100.2
LjG1.1_chr1	PGSB	exon	47602341	47602415	.	+	.	ID=LotjaGi1g1v0216100.2.exon.6;Parent=LotjaGi1g1v0216100.2
LjG1.1_chr1	PGSB	CDS	47602341	47602415	.	+	0	ID=LotjaGi1g1v0216100.2.CDS.4;Parent=LotjaGi1g1v0216100.2
LjG1.1_chr1	PGSB	exon	47603076	47604144	.	+	.	ID=LotjaGi1g1v0216100.2.exon.7;Parent=LotjaGi1g1v0216100.2
LjG1.1_chr1	PGSB	CDS	47603076	47604144	.	+	0	ID=LotjaGi1g1v0216100.2.CDS.5;Parent=LotjaGi1g1v0216100.2
LjG1.1_chr1	PGSB	CDS	47604432	47604463	.	+	2	ID=LotjaGi1g1v0216100.2.CDS.6;Parent=LotjaGi1g1v0216100.2
LjG1.1_chr1	PGSB	exon	47604432	47604936	.	+	.	ID=LotjaGi1g1v0216100.2.exon.8;Parent=LotjaGi1g1v0216100.2
LjG1.1_chr1	PGSB	three_prime_UTR	47604464	47604936	.	+	.	ID=LotjaGi1g1v0216100.2.three_prime_UTR.4;Parent=LotjaGi1g1v0216100.2
###
LjG1.1_chr1	PGSB	gene	47779570	47785025	.	+	.	ID=LotjaGi1g1v0216200_LC
LjG1.1_chr1	PGSB	five_prime_UTR	47779570	47779653	.	+	.	ID=LotjaGi1g1v0216200_LC.1.five_prime_UTR.1;Parent=LotjaGi1g1v0216200_LC.1
LjG1.1_chr1	PGSB	exon	47779570	47780118	.	+	.	ID=LotjaGi1g1v0216200_LC.1.exon.1;Parent=LotjaGi1g1v0216200_LC.1
LjG1.1_chr1	PGSB	CDS	47779654	47780064	.	+	0	ID=LotjaGi1g1v0216200_LC.1.CDS.1;Parent=LotjaGi1g1v0216200_LC.1
LjG1.1_chr1	PGSB	three_prime_UTR	47780065	47780118	.	+	.	ID=LotjaGi1g1v0216200_LC.1.three_prime_UTR.2;Parent=LotjaGi1g1v0216200_LC.1
LjG1.1_chr1	PGSB	exon	47780264	47780348	.	+	.	ID=LotjaGi1g1v0216200_LC.1.exon.2;Parent=LotjaGi1g1v0216200_LC.1
LjG1.1_chr1	PGSB	three_prime_UTR	47780264	47780348	.	+	.	ID=LotjaGi1g1v0216200_LC.1.three_prime_UTR.3;Parent=LotjaGi1g1v0216200_LC.1
LjG1.1_chr1	PGSB	exon	47780505	47780586	.	+	.	ID=LotjaGi1g1v0216200_LC.1.exon.3;Parent=LotjaGi1g1v0216200_LC.1
LjG1.1_chr1	PGSB	three_prime_UTR	47780505	47780586	.	+	.	ID=LotjaGi1g1v0216200_LC.1.three_prime_UTR.4;Parent=LotjaGi1g1v0216200_LC.1
LjG1.1_chr1	PGSB	exon	47780722	47780843	.	+	.	ID=LotjaGi1g1v0216200_LC.1.exon.4;Parent=LotjaGi1g1v0216200_LC.1
LjG1.1_chr1	PGSB	three_prime_UTR	47780722	47780843	.	+	.	ID=LotjaGi1g1v0216200_LC.1.three_prime_UTR.5;Parent=LotjaGi1g1v0216200_LC.1
LjG1.1_chr1	PGSB	exon	47781035	47781235	.	+	.	ID=LotjaGi1g1v0216200_LC.1.exon.5;Parent=LotjaGi1g1v0216200_LC.1
LjG1.1_chr1	PGSB	three_prime_UTR	47781035	47781235	.	+	.	ID=LotjaGi1g1v0216200_LC.1.three_prime_UTR.6;Parent=LotjaGi1g1v0216200_LC.1
LjG1.1_chr1	PGSB	exon	47781325	47781492	.	+	.	ID=LotjaGi1g1v0216200_LC.1.exon.6;Parent=LotjaGi1g1v0216200_LC.1
LjG1.1_chr1	PGSB	three_prime_UTR	47781325	47781492	.	+	.	ID=LotjaGi1g1v0216200_LC.1.three_prime_UTR.7;Parent=LotjaGi1g1v0216200_LC.1
LjG1.1_chr1	PGSB	exon	47781677	47781739	.	+	.	ID=LotjaGi1g1v0216200_LC.1.exon.7;Parent=LotjaGi1g1v0216200_LC.1
LjG1.1_chr1	PGSB	three_prime_UTR	47781677	47781739	.	+	.	ID=LotjaGi1g1v0216200_LC.1.three_prime_UTR.8;Parent=LotjaGi1g1v0216200_LC.1
LjG1.1_chr1	PGSB	exon	47781814	47781904	.	+	.	ID=LotjaGi1g1v0216200_LC.1.exon.8;Parent=LotjaGi1g1v0216200_LC.1
LjG1.1_chr1	PGSB	three_prime_UTR	47781814	47781904	.	+	.	ID=LotjaGi1g1v0216200_LC.1.three_prime_UTR.9;Parent=LotjaGi1g1v0216200_LC.1
LjG1.1_chr1	PGSB	exon	47782563	47782634	.	+	.	ID=LotjaGi1g1v0216200_LC.1.exon.9;Parent=LotjaGi1g1v0216200_LC.1
LjG1.1_chr1	PGSB	three_prime_UTR	47782563	47782634	.	+	.	ID=LotjaGi1g1v0216200_LC.1.three_prime_UTR.10;Parent=LotjaGi1g1v0216200_LC.1
LjG1.1_chr1	PGSB	exon	47782759	47782887	.	+	.	ID=LotjaGi1g1v0216200_LC.1.exon.10;Parent=LotjaGi1g1v0216200_LC.1
LjG1.1_chr1	PGSB	three_prime_UTR	47782759	47782887	.	+	.	ID=LotjaGi1g1v0216200_LC.1.three_prime_UTR.11;Parent=LotjaGi1g1v0216200_LC.1
LjG1.1_chr1	PGSB	exon	47782965	47783198	.	+	.	ID=LotjaGi1g1v0216200_LC.1.exon.11;Parent=LotjaGi1g1v0216200_LC.1
LjG1.1_chr1	PGSB	three_prime_UTR	47782965	47783198	.	+	.	ID=LotjaGi1g1v0216200_LC.1.three_prime_UTR.12;Parent=LotjaGi1g1v0216200_LC.1
LjG1.1_chr1	PGSB	exon	47783324	47783459	.	+	.	ID=LotjaGi1g1v0216200_LC.1.exon.12;Parent=LotjaGi1g1v0216200_LC.1
LjG1.1_chr1	PGSB	three_prime_UTR	47783324	47783459	.	+	.	ID=LotjaGi1g1v0216200_LC.1.three_prime_UTR.13;Parent=LotjaGi1g1v0216200_LC.1
LjG1.1_chr1	PGSB	exon	47783579	47783692	.	+	.	ID=LotjaGi1g1v0216200_LC.1.exon.13;Parent=LotjaGi1g1v0216200_LC.1
LjG1.1_chr1	PGSB	three_prime_UTR	47783579	47783692	.	+	.	ID=LotjaGi1g1v0216200_LC.1.three_prime_UTR.14;Parent=LotjaGi1g1v0216200_LC.1
LjG1.1_chr1	PGSB	exon	47783830	47785025	.	+	.	ID=LotjaGi1g1v0216200_LC.1.exon.14;Parent=LotjaGi1g1v0216200_LC.1
LjG1.1_chr1	PGSB	three_prime_UTR	47783830	47785025	.	+	.	ID=LotjaGi1g1v0216200_LC.1.three_prime_UTR.15;Parent=LotjaGi1g1v0216200_LC.1
###
LjG1.1_chr1	PGSB	gene	47816288	47825321	.	-	.	ID=LotjaGi1g1v0216300
LjG1.1_chr1	PGSB	three_prime_UTR	47817721	47818010	.	-	.	ID=LotjaGi1g1v0216300.2.three_prime_UTR.1;Parent=LotjaGi1g1v0216300.2
LjG1.1_chr1	PGSB	exon	47817721	47818274	.	-	.	ID=LotjaGi1g1v0216300.2.exon.1;Parent=LotjaGi1g1v0216300.2
LjG1.1_chr1	PGSB	CDS	47818011	47818274	.	-	0	ID=LotjaGi1g1v0216300.2.CDS.1;Parent=LotjaGi1g1v0216300.2
LjG1.1_chr1	PGSB	exon	47818536	47818712	.	-	.	ID=LotjaGi1g1v0216300.2.exon.2;Parent=LotjaGi1g1v0216300.2
LjG1.1_chr1	PGSB	CDS	47818536	47818712	.	-	0	ID=LotjaGi1g1v0216300.2.CDS.2;Parent=LotjaGi1g1v0216300.2
LjG1.1_chr1	PGSB	exon	47819561	47819641	.	-	.	ID=LotjaGi1g1v0216300.2.exon.3;Parent=LotjaGi1g1v0216300.2
LjG1.1_chr1	PGSB	CDS	47819561	47819641	.	-	0	ID=LotjaGi1g1v0216300.2.CDS.3;Parent=LotjaGi1g1v0216300.2
LjG1.1_chr1	PGSB	exon	47819720	47820025	.	-	.	ID=LotjaGi1g1v0216300.2.exon.4;Parent=LotjaGi1g1v0216300.2
LjG1.1_chr1	PGSB	CDS	47819720	47820025	.	-	0	ID=LotjaGi1g1v0216300.2.CDS.4;Parent=LotjaGi1g1v0216300.2
LjG1.1_chr1	PGSB	exon	47820106	47820249	.	-	.	ID=LotjaGi1g1v0216300.2.exon.5;Parent=LotjaGi1g1v0216300.2
LjG1.1_chr1	PGSB	CDS	47820106	47820249	.	-	0	ID=LotjaGi1g1v0216300.2.CDS.5;Parent=LotjaGi1g1v0216300.2
LjG1.1_chr1	PGSB	exon	47820427	47820516	.	-	.	ID=LotjaGi1g1v0216300.2.exon.6;Parent=LotjaGi1g1v0216300.2
LjG1.1_chr1	PGSB	CDS	47820427	47820516	.	-	0	ID=LotjaGi1g1v0216300.2.CDS.6;Parent=LotjaGi1g1v0216300.2
LjG1.1_chr1	PGSB	exon	47820664	47820740	.	-	.	ID=LotjaGi1g1v0216300.2.exon.7;Parent=LotjaGi1g1v0216300.2
LjG1.1_chr1	PGSB	CDS	47820664	47820740	.	-	2	ID=LotjaGi1g1v0216300.2.CDS.7;Parent=LotjaGi1g1v0216300.2
LjG1.1_chr1	PGSB	exon	47821076	47821193	.	-	.	ID=LotjaGi1g1v0216300.2.exon.8;Parent=LotjaGi1g1v0216300.2
LjG1.1_chr1	PGSB	CDS	47821076	47821193	.	-	0	ID=LotjaGi1g1v0216300.2.CDS.8;Parent=LotjaGi1g1v0216300.2
LjG1.1_chr1	PGSB	exon	47822490	47822719	.	-	.	ID=LotjaGi1g1v0216300.2.exon.9;Parent=LotjaGi1g1v0216300.2
LjG1.1_chr1	PGSB	CDS	47822490	47822719	.	-	2	ID=LotjaGi1g1v0216300.2.CDS.9;Parent=LotjaGi1g1v0216300.2
LjG1.1_chr1	PGSB	exon	47822807	47822966	.	-	.	ID=LotjaGi1g1v0216300.2.exon.10;Parent=LotjaGi1g1v0216300.2
LjG1.1_chr1	PGSB	CDS	47822807	47822966	.	-	0	ID=LotjaGi1g1v0216300.2.CDS.10;Parent=LotjaGi1g1v0216300.2
LjG1.1_chr1	PGSB	exon	47823150	47823350	.	-	.	ID=LotjaGi1g1v0216300.2.exon.11;Parent=LotjaGi1g1v0216300.2
LjG1.1_chr1	PGSB	CDS	47823150	47823350	.	-	0	ID=LotjaGi1g1v0216300.2.CDS.11;Parent=LotjaGi1g1v0216300.2
LjG1.1_chr1	PGSB	exon	47823452	47823547	.	-	.	ID=LotjaGi1g1v0216300.2.exon.12;Parent=LotjaGi1g1v0216300.2
LjG1.1_chr1	PGSB	CDS	47823452	47823547	.	-	0	ID=LotjaGi1g1v0216300.2.CDS.12;Parent=LotjaGi1g1v0216300.2
LjG1.1_chr1	PGSB	exon	47823662	47823847	.	-	.	ID=LotjaGi1g1v0216300.2.exon.13;Parent=LotjaGi1g1v0216300.2
LjG1.1_chr1	PGSB	CDS	47823662	47823847	.	-	0	ID=LotjaGi1g1v0216300.2.CDS.13;Parent=LotjaGi1g1v0216300.2
LjG1.1_chr1	PGSB	exon	47824117	47824286	.	-	.	ID=LotjaGi1g1v0216300.2.exon.14;Parent=LotjaGi1g1v0216300.2
LjG1.1_chr1	PGSB	CDS	47824117	47824286	.	-	2	ID=LotjaGi1g1v0216300.2.CDS.14;Parent=LotjaGi1g1v0216300.2
LjG1.1_chr1	PGSB	CDS	47824385	47825003	.	-	0	ID=LotjaGi1g1v0216300.2.CDS.15;Parent=LotjaGi1g1v0216300.2
LjG1.1_chr1	PGSB	exon	47824385	47825300	.	-	.	ID=LotjaGi1g1v0216300.2.exon.15;Parent=LotjaGi1g1v0216300.2
LjG1.1_chr1	PGSB	five_prime_UTR	47825004	47825300	.	-	.	ID=LotjaGi1g1v0216300.2.five_prime_UTR.2;Parent=LotjaGi1g1v0216300.2
###
LjG1.1_chr1	PGSB	gene	47846523	47858328	.	+	.	ID=LotjaGi1g1v0216400_LC
LjG1.1_chr1	PGSB	five_prime_UTR	47846523	47846809	.	+	.	ID=LotjaGi1g1v0216400_LC.1.five_prime_UTR.1;Parent=LotjaGi1g1v0216400_LC.1
LjG1.1_chr1	PGSB	exon	47846523	47846893	.	+	.	ID=LotjaGi1g1v0216400_LC.1.exon.1;Parent=LotjaGi1g1v0216400_LC.1
LjG1.1_chr1	PGSB	CDS	47846810	47846893	.	+	0	ID=LotjaGi1g1v0216400_LC.1.CDS.1;Parent=LotjaGi1g1v0216400_LC.1
LjG1.1_chr1	PGSB	exon	47847519	47847903	.	+	.	ID=LotjaGi1g1v0216400_LC.1.exon.2;Parent=LotjaGi1g1v0216400_LC.1
LjG1.1_chr1	PGSB	CDS	47847519	47847903	.	+	0	ID=LotjaGi1g1v0216400_LC.1.CDS.2;Parent=LotjaGi1g1v0216400_LC.1
LjG1.1_chr1	PGSB	exon	47848647	47848726	.	+	.	ID=LotjaGi1g1v0216400_LC.1.exon.3;Parent=LotjaGi1g1v0216400_LC.1
LjG1.1_chr1	PGSB	CDS	47848647	47848726	.	+	2	ID=LotjaGi1g1v0216400_LC.1.CDS.3;Parent=LotjaGi1g1v0216400_LC.1
LjG1.1_chr1	PGSB	exon	47851054	47851201	.	+	.	ID=LotjaGi1g1v0216400_LC.1.exon.4;Parent=LotjaGi1g1v0216400_LC.1
LjG1.1_chr1	PGSB	CDS	47851054	47851201	.	+	0	ID=LotjaGi1g1v0216400_LC.1.CDS.4;Parent=LotjaGi1g1v0216400_LC.1
LjG1.1_chr1	PGSB	exon	47852092	47852211	.	+	.	ID=LotjaGi1g1v0216400_LC.1.exon.5;Parent=LotjaGi1g1v0216400_LC.1
LjG1.1_chr1	PGSB	CDS	47852092	47852211	.	+	2	ID=LotjaGi1g1v0216400_LC.1.CDS.5;Parent=LotjaGi1g1v0216400_LC.1
LjG1.1_chr1	PGSB	exon	47852293	47852417	.	+	.	ID=LotjaGi1g1v0216400_LC.1.exon.6;Parent=LotjaGi1g1v0216400_LC.1
LjG1.1_chr1	PGSB	CDS	47852293	47852417	.	+	2	ID=LotjaGi1g1v0216400_LC.1.CDS.6;Parent=LotjaGi1g1v0216400_LC.1
LjG1.1_chr1	PGSB	exon	47852916	47853074	.	+	.	ID=LotjaGi1g1v0216400_LC.1.exon.7;Parent=LotjaGi1g1v0216400_LC.1
LjG1.1_chr1	PGSB	CDS	47852916	47853074	.	+	0	ID=LotjaGi1g1v0216400_LC.1.CDS.7;Parent=LotjaGi1g1v0216400_LC.1
LjG1.1_chr1	PGSB	exon	47853382	47853544	.	+	.	ID=LotjaGi1g1v0216400_LC.1.exon.8;Parent=LotjaGi1g1v0216400_LC.1
LjG1.1_chr1	PGSB	CDS	47853382	47853544	.	+	0	ID=LotjaGi1g1v0216400_LC.1.CDS.8;Parent=LotjaGi1g1v0216400_LC.1
LjG1.1_chr1	PGSB	exon	47853621	47853928	.	+	.	ID=LotjaGi1g1v0216400_LC.1.exon.9;Parent=LotjaGi1g1v0216400_LC.1
LjG1.1_chr1	PGSB	CDS	47853621	47853928	.	+	2	ID=LotjaGi1g1v0216400_LC.1.CDS.9;Parent=LotjaGi1g1v0216400_LC.1
LjG1.1_chr1	PGSB	three_prime_UTR	47853779	47853928	.	+	.	ID=LotjaGi1g1v0216400_LC.1.three_prime_UTR.2;Parent=LotjaGi1g1v0216400_LC.1
LjG1.1_chr1	PGSB	exon	47854727	47855088	.	+	.	ID=LotjaGi1g1v0216400_LC.1.exon.10;Parent=LotjaGi1g1v0216400_LC.1
LjG1.1_chr1	PGSB	CDS	47854727	47855088	.	+	0	ID=LotjaGi1g1v0216400_LC.1.CDS.10;Parent=LotjaGi1g1v0216400_LC.1
LjG1.1_chr1	PGSB	three_prime_UTR	47854727	47855088	.	+	.	ID=LotjaGi1g1v0216400_LC.1.three_prime_UTR.3;Parent=LotjaGi1g1v0216400_LC.1
LjG1.1_chr1	PGSB	exon	47855448	47855649	.	+	.	ID=LotjaGi1g1v0216400_LC.1.exon.11;Parent=LotjaGi1g1v0216400_LC.1
LjG1.1_chr1	PGSB	CDS	47855448	47855649	.	+	1	ID=LotjaGi1g1v0216400_LC.1.CDS.11;Parent=LotjaGi1g1v0216400_LC.1
LjG1.1_chr1	PGSB	three_prime_UTR	47855448	47855649	.	+	.	ID=LotjaGi1g1v0216400_LC.1.three_prime_UTR.4;Parent=LotjaGi1g1v0216400_LC.1
LjG1.1_chr1	PGSB	exon	47855952	47856061	.	+	.	ID=LotjaGi1g1v0216400_LC.1.exon.12;Parent=LotjaGi1g1v0216400_LC.1
LjG1.1_chr1	PGSB	CDS	47855952	47856061	.	+	0	ID=LotjaGi1g1v0216400_LC.1.CDS.12;Parent=LotjaGi1g1v0216400_LC.1
LjG1.1_chr1	PGSB	three_prime_UTR	47855952	47856061	.	+	.	ID=LotjaGi1g1v0216400_LC.1.three_prime_UTR.5;Parent=LotjaGi1g1v0216400_LC.1
LjG1.1_chr1	PGSB	exon	47856158	47856242	.	+	.	ID=LotjaGi1g1v0216400_LC.1.exon.13;Parent=LotjaGi1g1v0216400_LC.1
LjG1.1_chr1	PGSB	CDS	47856158	47856242	.	+	1	ID=LotjaGi1g1v0216400_LC.1.CDS.13;Parent=LotjaGi1g1v0216400_LC.1
LjG1.1_chr1	PGSB	three_prime_UTR	47856158	47856242	.	+	.	ID=LotjaGi1g1v0216400_LC.1.three_prime_UTR.6;Parent=LotjaGi1g1v0216400_LC.1
LjG1.1_chr1	PGSB	exon	47856464	47856592	.	+	.	ID=LotjaGi1g1v0216400_LC.1.exon.14;Parent=LotjaGi1g1v0216400_LC.1
LjG1.1_chr1	PGSB	CDS	47856464	47856592	.	+	0	ID=LotjaGi1g1v0216400_LC.1.CDS.14;Parent=LotjaGi1g1v0216400_LC.1
LjG1.1_chr1	PGSB	three_prime_UTR	47856464	47856592	.	+	.	ID=LotjaGi1g1v0216400_LC.1.three_prime_UTR.7;Parent=LotjaGi1g1v0216400_LC.1
LjG1.1_chr1	PGSB	exon	47856689	47856794	.	+	.	ID=LotjaGi1g1v0216400_LC.1.exon.15;Parent=LotjaGi1g1v0216400_LC.1
LjG1.1_chr1	PGSB	CDS	47856689	47856794	.	+	0	ID=LotjaGi1g1v0216400_LC.1.CDS.15;Parent=LotjaGi1g1v0216400_LC.1
LjG1.1_chr1	PGSB	three_prime_UTR	47856689	47856794	.	+	.	ID=LotjaGi1g1v0216400_LC.1.three_prime_UTR.8;Parent=LotjaGi1g1v0216400_LC.1
LjG1.1_chr1	PGSB	exon	47857009	47857097	.	+	.	ID=LotjaGi1g1v0216400_LC.1.exon.16;Parent=LotjaGi1g1v0216400_LC.1
LjG1.1_chr1	PGSB	CDS	47857009	47857097	.	+	2	ID=LotjaGi1g1v0216400_LC.1.CDS.16;Parent=LotjaGi1g1v0216400_LC.1
LjG1.1_chr1	PGSB	three_prime_UTR	47857009	47857097	.	+	.	ID=LotjaGi1g1v0216400_LC.1.three_prime_UTR.9;Parent=LotjaGi1g1v0216400_LC.1
LjG1.1_chr1	PGSB	CDS	47857595	47857888	.	+	0	ID=LotjaGi1g1v0216400_LC.1.CDS.17;Parent=LotjaGi1g1v0216400_LC.1
LjG1.1_chr1	PGSB	exon	47857595	47858328	.	+	.	ID=LotjaGi1g1v0216400_LC.1.exon.17;Parent=LotjaGi1g1v0216400_LC.1
LjG1.1_chr1	PGSB	three_prime_UTR	47857595	47858328	.	+	.	ID=LotjaGi1g1v0216400_LC.1.three_prime_UTR.10;Parent=LotjaGi1g1v0216400_LC.1
###
LjG1.1_chr1	PGSB	gene	47862089	47872397	.	+	.	ID=LotjaGi1g1v0216500
LjG1.1_chr1	PGSB	five_prime_UTR	47862089	47862289	.	+	.	ID=LotjaGi1g1v0216500.1.five_prime_UTR.1;Parent=LotjaGi1g1v0216500.1
LjG1.1_chr1	PGSB	exon	47862089	47862376	.	+	.	ID=LotjaGi1g1v0216500.1.exon.1;Parent=LotjaGi1g1v0216500.1
LjG1.1_chr1	PGSB	CDS	47862290	47862376	.	+	0	ID=LotjaGi1g1v0216500.1.CDS.1;Parent=LotjaGi1g1v0216500.1
LjG1.1_chr1	PGSB	exon	47862573	47862957	.	+	.	ID=LotjaGi1g1v0216500.1.exon.2;Parent=LotjaGi1g1v0216500.1
LjG1.1_chr1	PGSB	CDS	47862573	47862957	.	+	0	ID=LotjaGi1g1v0216500.1.CDS.2;Parent=LotjaGi1g1v0216500.1
LjG1.1_chr1	PGSB	exon	47863055	47863134	.	+	.	ID=LotjaGi1g1v0216500.1.exon.3;Parent=LotjaGi1g1v0216500.1
LjG1.1_chr1	PGSB	CDS	47863055	47863134	.	+	2	ID=LotjaGi1g1v0216500.1.CDS.3;Parent=LotjaGi1g1v0216500.1
LjG1.1_chr1	PGSB	exon	47864344	47864491	.	+	.	ID=LotjaGi1g1v0216500.1.exon.4;Parent=LotjaGi1g1v0216500.1
LjG1.1_chr1	PGSB	CDS	47864344	47864491	.	+	0	ID=LotjaGi1g1v0216500.1.CDS.4;Parent=LotjaGi1g1v0216500.1
LjG1.1_chr1	PGSB	exon	47865466	47865585	.	+	.	ID=LotjaGi1g1v0216500.1.exon.5;Parent=LotjaGi1g1v0216500.1
LjG1.1_chr1	PGSB	CDS	47865466	47865585	.	+	2	ID=LotjaGi1g1v0216500.1.CDS.5;Parent=LotjaGi1g1v0216500.1
LjG1.1_chr1	PGSB	exon	47865667	47865791	.	+	.	ID=LotjaGi1g1v0216500.1.exon.6;Parent=LotjaGi1g1v0216500.1
LjG1.1_chr1	PGSB	CDS	47865667	47865791	.	+	2	ID=LotjaGi1g1v0216500.1.CDS.6;Parent=LotjaGi1g1v0216500.1
LjG1.1_chr1	PGSB	exon	47866422	47866580	.	+	.	ID=LotjaGi1g1v0216500.1.exon.7;Parent=LotjaGi1g1v0216500.1
LjG1.1_chr1	PGSB	CDS	47866422	47866580	.	+	0	ID=LotjaGi1g1v0216500.1.CDS.7;Parent=LotjaGi1g1v0216500.1
LjG1.1_chr1	PGSB	exon	47866824	47866986	.	+	.	ID=LotjaGi1g1v0216500.1.exon.8;Parent=LotjaGi1g1v0216500.1
LjG1.1_chr1	PGSB	CDS	47866824	47866986	.	+	0	ID=LotjaGi1g1v0216500.1.CDS.8;Parent=LotjaGi1g1v0216500.1
LjG1.1_chr1	PGSB	exon	47867062	47867187	.	+	.	ID=LotjaGi1g1v0216500.1.exon.9;Parent=LotjaGi1g1v0216500.1
LjG1.1_chr1	PGSB	CDS	47867062	47867187	.	+	2	ID=LotjaGi1g1v0216500.1.CDS.9;Parent=LotjaGi1g1v0216500.1
LjG1.1_chr1	PGSB	exon	47867285	47867368	.	+	.	ID=LotjaGi1g1v0216500.1.exon.10;Parent=LotjaGi1g1v0216500.1
LjG1.1_chr1	PGSB	CDS	47867285	47867368	.	+	2	ID=LotjaGi1g1v0216500.1.CDS.10;Parent=LotjaGi1g1v0216500.1
LjG1.1_chr1	PGSB	exon	47868235	47868596	.	+	.	ID=LotjaGi1g1v0216500.1.exon.11;Parent=LotjaGi1g1v0216500.1
LjG1.1_chr1	PGSB	CDS	47868235	47868596	.	+	2	ID=LotjaGi1g1v0216500.1.CDS.11;Parent=LotjaGi1g1v0216500.1
LjG1.1_chr1	PGSB	exon	47868960	47869160	.	+	.	ID=LotjaGi1g1v0216500.1.exon.12;Parent=LotjaGi1g1v0216500.1
LjG1.1_chr1	PGSB	CDS	47868960	47869160	.	+	0	ID=LotjaGi1g1v0216500.1.CDS.12;Parent=LotjaGi1g1v0216500.1
LjG1.1_chr1	PGSB	exon	47869488	47869597	.	+	.	ID=LotjaGi1g1v0216500.1.exon.13;Parent=LotjaGi1g1v0216500.1
LjG1.1_chr1	PGSB	CDS	47869488	47869597	.	+	0	ID=LotjaGi1g1v0216500.1.CDS.13;Parent=LotjaGi1g1v0216500.1
LjG1.1_chr1	PGSB	exon	47869694	47869778	.	+	.	ID=LotjaGi1g1v0216500.1.exon.14;Parent=LotjaGi1g1v0216500.1
LjG1.1_chr1	PGSB	CDS	47869694	47869778	.	+	1	ID=LotjaGi1g1v0216500.1.CDS.14;Parent=LotjaGi1g1v0216500.1
LjG1.1_chr1	PGSB	exon	47870054	47870182	.	+	.	ID=LotjaGi1g1v0216500.1.exon.15;Parent=LotjaGi1g1v0216500.1
LjG1.1_chr1	PGSB	CDS	47870054	47870182	.	+	0	ID=LotjaGi1g1v0216500.1.CDS.15;Parent=LotjaGi1g1v0216500.1
LjG1.1_chr1	PGSB	exon	47870279	47870384	.	+	.	ID=LotjaGi1g1v0216500.1.exon.16;Parent=LotjaGi1g1v0216500.1
LjG1.1_chr1	PGSB	CDS	47870279	47870384	.	+	0	ID=LotjaGi1g1v0216500.1.CDS.16;Parent=LotjaGi1g1v0216500.1
LjG1.1_chr1	PGSB	exon	47870589	47870677	.	+	.	ID=LotjaGi1g1v0216500.1.exon.17;Parent=LotjaGi1g1v0216500.1
LjG1.1_chr1	PGSB	CDS	47870589	47870677	.	+	2	ID=LotjaGi1g1v0216500.1.CDS.17;Parent=LotjaGi1g1v0216500.1
LjG1.1_chr1	PGSB	CDS	47871360	47871659	.	+	0	ID=LotjaGi1g1v0216500.1.CDS.18;Parent=LotjaGi1g1v0216500.1
LjG1.1_chr1	PGSB	exon	47871360	47872397	.	+	.	ID=LotjaGi1g1v0216500.1.exon.18;Parent=LotjaGi1g1v0216500.1
LjG1.1_chr1	PGSB	three_prime_UTR	47871660	47872397	.	+	.	ID=LotjaGi1g1v0216500.1.three_prime_UTR.2;Parent=LotjaGi1g1v0216500.1
###
LjG1.1_chr1	PGSB	gene	47875053	47886524	.	+	.	ID=LotjaGi1g1v0216600
LjG1.1_chr1	PGSB	five_prime_UTR	47875053	47875192	.	+	.	ID=LotjaGi1g1v0216600.1.five_prime_UTR.1;Parent=LotjaGi1g1v0216600.1
LjG1.1_chr1	PGSB	exon	47875053	47875339	.	+	.	ID=LotjaGi1g1v0216600.1.exon.1;Parent=LotjaGi1g1v0216600.1
LjG1.1_chr1	PGSB	CDS	47875193	47875339	.	+	0	ID=LotjaGi1g1v0216600.1.CDS.1;Parent=LotjaGi1g1v0216600.1
LjG1.1_chr1	PGSB	exon	47876107	47876298	.	+	.	ID=LotjaGi1g1v0216600.1.exon.2;Parent=LotjaGi1g1v0216600.1
LjG1.1_chr1	PGSB	CDS	47876107	47876298	.	+	0	ID=LotjaGi1g1v0216600.1.CDS.2;Parent=LotjaGi1g1v0216600.1
LjG1.1_chr1	PGSB	exon	47876532	47876741	.	+	.	ID=LotjaGi1g1v0216600.1.exon.3;Parent=LotjaGi1g1v0216600.1
LjG1.1_chr1	PGSB	CDS	47876532	47876741	.	+	0	ID=LotjaGi1g1v0216600.1.CDS.3;Parent=LotjaGi1g1v0216600.1
LjG1.1_chr1	PGSB	exon	47876851	47876940	.	+	.	ID=LotjaGi1g1v0216600.1.exon.4;Parent=LotjaGi1g1v0216600.1
LjG1.1_chr1	PGSB	CDS	47876851	47876940	.	+	0	ID=LotjaGi1g1v0216600.1.CDS.4;Parent=LotjaGi1g1v0216600.1
LjG1.1_chr1	PGSB	exon	47877766	47877843	.	+	.	ID=LotjaGi1g1v0216600.1.exon.5;Parent=LotjaGi1g1v0216600.1
LjG1.1_chr1	PGSB	CDS	47877766	47877843	.	+	0	ID=LotjaGi1g1v0216600.1.CDS.5;Parent=LotjaGi1g1v0216600.1
LjG1.1_chr1	PGSB	exon	47877940	47878107	.	+	.	ID=LotjaGi1g1v0216600.1.exon.6;Parent=LotjaGi1g1v0216600.1
LjG1.1_chr1	PGSB	CDS	47877940	47878107	.	+	0	ID=LotjaGi1g1v0216600.1.CDS.6;Parent=LotjaGi1g1v0216600.1
LjG1.1_chr1	PGSB	exon	47878505	47878849	.	+	.	ID=LotjaGi1g1v0216600.1.exon.7;Parent=LotjaGi1g1v0216600.1
LjG1.1_chr1	PGSB	CDS	47878505	47878849	.	+	0	ID=LotjaGi1g1v0216600.1.CDS.7;Parent=LotjaGi1g1v0216600.1
LjG1.1_chr1	PGSB	exon	47880177	47880460	.	+	.	ID=LotjaGi1g1v0216600.1.exon.8;Parent=LotjaGi1g1v0216600.1
LjG1.1_chr1	PGSB	CDS	47880177	47880460	.	+	0	ID=LotjaGi1g1v0216600.1.CDS.8;Parent=LotjaGi1g1v0216600.1
LjG1.1_chr1	PGSB	exon	47881242	47881404	.	+	.	ID=LotjaGi1g1v0216600.1.exon.9;Parent=LotjaGi1g1v0216600.1
LjG1.1_chr1	PGSB	CDS	47881242	47881404	.	+	1	ID=LotjaGi1g1v0216600.1.CDS.9;Parent=LotjaGi1g1v0216600.1
LjG1.1_chr1	PGSB	exon	47881785	47882134	.	+	.	ID=LotjaGi1g1v0216600.1.exon.10;Parent=LotjaGi1g1v0216600.1
LjG1.1_chr1	PGSB	CDS	47881785	47882134	.	+	0	ID=LotjaGi1g1v0216600.1.CDS.10;Parent=LotjaGi1g1v0216600.1
LjG1.1_chr1	PGSB	exon	47885849	47885926	.	+	.	ID=LotjaGi1g1v0216600.1.exon.11;Parent=LotjaGi1g1v0216600.1
LjG1.1_chr1	PGSB	CDS	47885849	47885926	.	+	1	ID=LotjaGi1g1v0216600.1.CDS.11;Parent=LotjaGi1g1v0216600.1
LjG1.1_chr1	PGSB	CDS	47886019	47886037	.	+	1	ID=LotjaGi1g1v0216600.1.CDS.12;Parent=LotjaGi1g1v0216600.1
LjG1.1_chr1	PGSB	exon	47886019	47886381	.	+	.	ID=LotjaGi1g1v0216600.1.exon.12;Parent=LotjaGi1g1v0216600.1
LjG1.1_chr1	PGSB	three_prime_UTR	47886038	47886381	.	+	.	ID=LotjaGi1g1v0216600.1.three_prime_UTR.2;Parent=LotjaGi1g1v0216600.1
###
LjG1.1_chr1	PGSB	gene	47887276	47889693	.	+	.	ID=LotjaGi1g1v0216700
LjG1.1_chr1	PGSB	five_prime_UTR	47887276	47887460	.	+	.	ID=LotjaGi1g1v0216700.1.five_prime_UTR.1;Parent=LotjaGi1g1v0216700.1
LjG1.1_chr1	PGSB	exon	47887276	47887632	.	+	.	ID=LotjaGi1g1v0216700.1.exon.1;Parent=LotjaGi1g1v0216700.1
LjG1.1_chr1	PGSB	CDS	47887461	47887632	.	+	0	ID=LotjaGi1g1v0216700.1.CDS.1;Parent=LotjaGi1g1v0216700.1
LjG1.1_chr1	PGSB	exon	47887729	47887778	.	+	.	ID=LotjaGi1g1v0216700.1.exon.2;Parent=LotjaGi1g1v0216700.1
LjG1.1_chr1	PGSB	CDS	47887729	47887778	.	+	2	ID=LotjaGi1g1v0216700.1.CDS.2;Parent=LotjaGi1g1v0216700.1
LjG1.1_chr1	PGSB	exon	47888033	47888156	.	+	.	ID=LotjaGi1g1v0216700.1.exon.3;Parent=LotjaGi1g1v0216700.1
LjG1.1_chr1	PGSB	CDS	47888033	47888156	.	+	0	ID=LotjaGi1g1v0216700.1.CDS.3;Parent=LotjaGi1g1v0216700.1
LjG1.1_chr1	PGSB	exon	47888298	47888396	.	+	.	ID=LotjaGi1g1v0216700.1.exon.4;Parent=LotjaGi1g1v0216700.1
LjG1.1_chr1	PGSB	CDS	47888298	47888396	.	+	2	ID=LotjaGi1g1v0216700.1.CDS.4;Parent=LotjaGi1g1v0216700.1
LjG1.1_chr1	PGSB	CDS	47888541	47889160	.	+	2	ID=LotjaGi1g1v0216700.1.CDS.5;Parent=LotjaGi1g1v0216700.1
LjG1.1_chr1	PGSB	exon	47888541	47889693	.	+	.	ID=LotjaGi1g1v0216700.1.exon.5;Parent=LotjaGi1g1v0216700.1
LjG1.1_chr1	PGSB	three_prime_UTR	47889161	47889693	.	+	.	ID=LotjaGi1g1v0216700.1.three_prime_UTR.2;Parent=LotjaGi1g1v0216700.1
###
LjG1.1_chr1	PGSB	gene	47889847	47895448	.	-	.	ID=LotjaGi1g1v0216800
LjG1.1_chr1	PGSB	three_prime_UTR	47889847	47890252	.	-	.	ID=LotjaGi1g1v0216800.1.three_prime_UTR.1;Parent=LotjaGi1g1v0216800.1
LjG1.1_chr1	PGSB	exon	47889847	47895448	.	-	.	ID=LotjaGi1g1v0216800.1.exon.1;Parent=LotjaGi1g1v0216800.1
LjG1.1_chr1	PGSB	CDS	47890253	47890795	.	-	0	ID=LotjaGi1g1v0216800.1.CDS.1;Parent=LotjaGi1g1v0216800.1
LjG1.1_chr1	PGSB	five_prime_UTR	47890796	47895448	.	-	.	ID=LotjaGi1g1v0216800.1.five_prime_UTR.2;Parent=LotjaGi1g1v0216800.1
###
LjG1.1_chr1	PGSB	gene	47918949	47920666	.	-	.	ID=LotjaGi1g1v0216900_LC
LjG1.1_chr1	PGSB	three_prime_UTR	47918949	47919042	.	-	.	ID=LotjaGi1g1v0216900_LC.1.three_prime_UTR.1;Parent=LotjaGi1g1v0216900_LC.1
LjG1.1_chr1	PGSB	exon	47918949	47920666	.	-	.	ID=LotjaGi1g1v0216900_LC.1.exon.1;Parent=LotjaGi1g1v0216900_LC.1
LjG1.1_chr1	PGSB	CDS	47919043	47919591	.	-	0	ID=LotjaGi1g1v0216900_LC.1.CDS.1;Parent=LotjaGi1g1v0216900_LC.1
LjG1.1_chr1	PGSB	five_prime_UTR	47919592	47920666	.	-	.	ID=LotjaGi1g1v0216900_LC.1.five_prime_UTR.2;Parent=LotjaGi1g1v0216900_LC.1
###
LjG1.1_chr1	PGSB	gene	47933757	47936033	.	+	.	ID=LotjaGi1g1v0217000_LC
LjG1.1_chr1	PGSB	five_prime_UTR	47933757	47935468	.	+	.	ID=LotjaGi1g1v0217000_LC.1.five_prime_UTR.1;Parent=LotjaGi1g1v0217000_LC.1
LjG1.1_chr1	PGSB	exon	47933757	47936033	.	+	.	ID=LotjaGi1g1v0217000_LC.1.exon.1;Parent=LotjaGi1g1v0217000_LC.1
LjG1.1_chr1	PGSB	CDS	47935469	47935810	.	+	0	ID=LotjaGi1g1v0217000_LC.1.CDS.1;Parent=LotjaGi1g1v0217000_LC.1
LjG1.1_chr1	PGSB	three_prime_UTR	47935811	47936033	.	+	.	ID=LotjaGi1g1v0217000_LC.1.three_prime_UTR.2;Parent=LotjaGi1g1v0217000_LC.1
###
LjG1.1_chr1	PGSB	gene	47950938	47956342	.	-	.	ID=LotjaGi1g1v0217100
LjG1.1_chr1	PGSB	three_prime_UTR	47950938	47951046	.	-	.	ID=LotjaGi1g1v0217100.1.three_prime_UTR.1;Parent=LotjaGi1g1v0217100.1
LjG1.1_chr1	PGSB	exon	47950938	47951579	.	-	.	ID=LotjaGi1g1v0217100.1.exon.1;Parent=LotjaGi1g1v0217100.1
LjG1.1_chr1	PGSB	CDS	47951047	47951579	.	-	2	ID=LotjaGi1g1v0217100.1.CDS.1;Parent=LotjaGi1g1v0217100.1
LjG1.1_chr1	PGSB	exon	47952351	47952474	.	-	.	ID=LotjaGi1g1v0217100.1.exon.2;Parent=LotjaGi1g1v0217100.1
LjG1.1_chr1	PGSB	CDS	47952351	47952474	.	-	0	ID=LotjaGi1g1v0217100.1.CDS.2;Parent=LotjaGi1g1v0217100.1
LjG1.1_chr1	PGSB	exon	47952800	47952936	.	-	.	ID=LotjaGi1g1v0217100.1.exon.3;Parent=LotjaGi1g1v0217100.1
LjG1.1_chr1	PGSB	CDS	47952800	47952936	.	-	2	ID=LotjaGi1g1v0217100.1.CDS.3;Parent=LotjaGi1g1v0217100.1
LjG1.1_chr1	PGSB	exon	47953064	47953199	.	-	.	ID=LotjaGi1g1v0217100.1.exon.4;Parent=LotjaGi1g1v0217100.1
LjG1.1_chr1	PGSB	CDS	47953064	47953199	.	-	0	ID=LotjaGi1g1v0217100.1.CDS.4;Parent=LotjaGi1g1v0217100.1
LjG1.1_chr1	PGSB	exon	47953275	47953615	.	-	.	ID=LotjaGi1g1v0217100.1.exon.5;Parent=LotjaGi1g1v0217100.1
LjG1.1_chr1	PGSB	CDS	47953275	47953615	.	-	2	ID=LotjaGi1g1v0217100.1.CDS.5;Parent=LotjaGi1g1v0217100.1
LjG1.1_chr1	PGSB	CDS	47955980	47956046	.	-	0	ID=LotjaGi1g1v0217100.1.CDS.6;Parent=LotjaGi1g1v0217100.1
LjG1.1_chr1	PGSB	exon	47955980	47956342	.	-	.	ID=LotjaGi1g1v0217100.1.exon.6;Parent=LotjaGi1g1v0217100.1
LjG1.1_chr1	PGSB	five_prime_UTR	47956047	47956342	.	-	.	ID=LotjaGi1g1v0217100.1.five_prime_UTR.2;Parent=LotjaGi1g1v0217100.1
###
LjG1.1_chr1	PGSB	gene	47964603	47965061	.	-	.	ID=LotjaGi1g1v0217200_LC
LjG1.1_chr1	PGSB	exon	47964603	47965061	.	-	.	ID=LotjaGi1g1v0217200_LC.1.exon.1;Parent=LotjaGi1g1v0217200_LC.1
LjG1.1_chr1	PGSB	CDS	47964603	47965061	.	-	0	ID=LotjaGi1g1v0217200_LC.1.CDS.1;Parent=LotjaGi1g1v0217200_LC.1
###
LjG1.1_chr1	PGSB	gene	47968237	47970513	.	-	.	ID=LotjaGi1g1v0217300_LC
LjG1.1_chr1	PGSB	exon	47968237	47968454	.	-	.	ID=LotjaGi1g1v0217300_LC.1.exon.1;Parent=LotjaGi1g1v0217300_LC.1
```
